# Assembling highly repetitive *Xanthomonas* TALomes using Oxford Nanopore sequencing

**DOI:** 10.1101/2022.08.17.504259

**Authors:** Annett Erkes, René Grove, Milena Žarković, Sebastian Krautwurst, Ralf Koebnik, Richard D. Morgan, Geoffrey G. Wilson, Martin Hölzer, Manja Marz, Jens Boch, Jan Grau

**Affiliations:** Institute of Computer Science, Martin Luther University Halle-Wittenberg, Halle, Germany; Department of Plant Biotechnology, Leibniz Universität Hannover, Hannover, Germany; Bioinformatics/High-Throughput Analysis, Friedrich Schiller University Jena, Jena, Germany; PHIM Plant Health Institute, Univ Montpellier, IRD, CIRAD, INRAE, Institut Agro, Montpellier, France; New England Biolabs Inc., Ipswich, MA, USA; Methodology and Research Infrastructure, MF1 Bioinformatics, Robert Koch Institute, Berlin, Germany

## Abstract

Most plant-pathogenic *Xanthomonas* bacteria harbor transcription activator-like effector (TALE) genes, which function as transcriptional activators of host plant genes and support infection. The entire repertoire of up to 29 TALE genes of a *Xanthomonas* strain is also referred to as TALome. The DNA-binding domain of TALEs is comprised of highly conserved repeats and TALE genes often occur in gene clusters, which precludes the assembly of TALE-carrying *Xanthomonas* genomes based on standard sequencing approaches. Here, we report the successful assembly of the 5 Mbp genomes of five *Xanthomonas* strains from Oxford Nanopore Technologies (ONT) sequencing data. For one of these strains, *Xanthomonas oryzae* pv. *oryzae* (*Xoo*) PXO35, we illustrate why Illumina short reads and longer PacBio reads are insufficient to fully resolve the genome. While ONT reads are perfectly suited to yield highly contiguous genomes, they suffer from a specific error profile within homopolymers. To still yield complete and correct TALomes from ONT assemblies, we present a computational correction pipeline specifically tailored to TALE genes, which yields at least comparable accuracy as Illumina-based polishing. We further systematically assess the ONT-based pipeline for its multiplexing capacity and find that, combined with computational correction, the complete TALome of *Xoo* PXO35 could have been reconstructed from less than 20,000 ONT reads. Our results indicate that multiplexed ONT sequencing combined with a computational correction of TALE genes constitutes a highly capable tool for characterizing the TALomes of huge collections of *Xanthomonas* strains in the future.

## Supplementary File S1 for "Assembling highly repetitive *Xanthomonas* TALomes using Oxford Nanopore sequencing": PXO35_assembly_comparison (part 1 of 46)

```
#FormatVersion Mauve1
#Sequence1File	PXO35_assemblies/Xoo_PXO35_nanopore(Flye)_correctedTALEs.gb
#Sequence1Format	GenBank
#Annotation1File	PXO35_assemblies/Xoo_PXO35_nanopore(Flye)_correctedTALEs.gb
#Annotation1Format	GenBank
#Sequence2File	PXO35_assemblies/Xoo_PXO35_nanopore(Flye)_illumina(pilon).gb
#Sequence2Format	GenBank
#Annotation2File	PXO35_assemblies/Xoo_PXO35_nanopore(Flye)_illumina(pilon).gb
#Annotation2Format	GenBank
#Sequence3File	PXO35_assemblies/Xoo_PXO35_nanopore(Flye)_PacBio(Arrow).gb
#Sequence3Format	GenBank
#Annotation3File	PXO35_assemblies/Xoo_PXO35_nanopore(Flye)_PacBio(Arrow).gb
#Annotation3Format	GenBank
#Sequence4File	PXO35_assemblies/Xoo_PXO35_hybrid_illumina_nanopore(Unicycler).gb
#Sequence4Format	GenBank
#Annotation4File	PXO35_assemblies/Xoo_PXO35_hybrid_illumina_nanopore(Unicycler).gb
#Annotation4Format	GenBank
#Sequence5File	PXO35_assemblies/Xoo_PXO35_PacBio(HGAP4).gb
#Sequence5Format	GenBank
#Annotation5File	PXO35_assemblies/Xoo_PXO35_PacBio(HGAP4).gb
#Annotation5Format	GenBank
#Sequence6File	PXO35_assemblies/Xoo_PXO35_PacBio(HGAP4)_illumina(pilon).gb
#Sequence6Format	GenBank
#Annotation6File	PXO35_assemblies/Xoo_PXO35_PacBio(HGAP4)_illumina(pilon).gb
#Annotation6Format	GenBank
#Sequence7File	PXO35_assemblies/Xoo_PXO35_hybrid_illumina_PacBio(MaSuRCA).gb
#Sequence7Format	GenBank
#Annotation7File	PXO35_assemblies/Xoo_PXO35_hybrid_illumina_PacBio(MaSuRCA).gb
#Annotation7Format	GenBank
#Sequence8File	PXO35_assemblies/Xoo_PXO35_illumina(MaSuRCA).gb
#Sequence8Format	GenBank
#Annotation8File	PXO35_assemblies/Xoo_PXO35_illumina(MaSuRCA).gb
#Annotation8Format	GenBank
#BackboneFile	PXO35_assembly_comparison.bbcols
> 1:133464-255970 + PXO35_assemblies/Xoo_PXO35_nanopore(Flye)_correctedTALEs.gb
accttgacgccaaattcgtacgggctgcttgccttgcccttgctgatgcattccacttccggcgcgtgcaaggcgtagag
tttttgtttgtccttgggacgctgtgtcaacaaccgttgtgcgcgctccaaccagacaccgatgcgctcacgcaccgacg
gttccagctgggccagcttgcgttgcagatcgcgtaatacgcgtcccaggatcgtgcgttggcgtcgcagtaccttgcgc
atgcgcttgaactggcgcgcatgcgcatagcgcccggccttgcggctcaaccccggaccttgcctcacataggtctgccg
caagacgatgccgtgtcgcttggccagcagcaccagcttcttgcgcgccacctccagcaaacggctgtcggtgggatggg
cgatcgctttttcctgcacggtggtatccacgatcacccgcgacaactcgcgtgtgtccaccgccttcatcgcgtgagcg
gtgttgatcgtatgcgccaacagctcttccatcccggcttcgcccagacgctgtcgccaacgggtcagggagctgggatc
gcacggcaagcaggt---ctggaacaccac-ctcgccggtgaagaactgccagtacggattttcca----gccaacgttc
gcagaccgcctcgtcggacaggtcg-taggcgtgcttgaggtagagcagcccagcgatcagacgcaccggcaatgcgggt
cgaccgcctgtgctggtggtggccggcaaccgcggcgacagcgcctgttccaacgcactccacggcagccgatggctcag
ctggaccagtggatggcgcaagtcgatctggttctccagacgcgaacgaaacagctcatcggcatgcaattgctcggcag
caggacggcgtgtaagcatgggcgaaaactgccagaaaccagtaggtagagtaacgaaaactggcagttccagcacgcca
aaaccgcaggtgaggccttgcaatggatgcgg------------------------------------------------
--------------------------------------------------------------------------------
--------------------------------------------------------------------------------
--------------------------------------------------------------------------------
--------------------------------------------------------------------------------
--------------------------------------------------------------------------------
--------------------------------------------------------------------------------
--------------------------------------------------------------------------------
--------------------------------------------------------------------------------
--------------------------------------------------------------------------------
--------------------------------------------------------------------------------
--------------------------------------------------------------tctgggggtttttcaggg
gcgacgctttaggttggacaacaccacgttcacccagcgtgcgttctctgcctcgcagcgacttcgaccgctgccttcga
tcacggtgtgcgcgtgctcggcttccagtgctcgaaacgcaccgagtccatcactgtagacatctgctccaggatgcagg
cgttgcccgatccattccgacagcgccgccttggtgaagcctgggaccggatccatcaccgcgcgcaatggacgaccgtc
ttcagtggtctccacggcgatcacgaaagggcgcttgttctccgagccgcgcccggccttgccaccgttgcgttctccgc
ccaggtaggcatcgtccagttgcacgatcccgcccaacttgcggttcgcctcgcgttgggtcatggcctgcatcagcttg
tgcttcattggccacgctgtcgggtagctcactcccaggtgtcgcatcaactccagcgccgacaggttcgtcttgctctg
gcccagcagatacatgccaagcagccaggtgcgtagcggcagcttgctgttgtccatcaccgtgcccgagcgcaggctgg
tctggcgatagcaggccgtgcactgccagtacgtggtgccgtgacgctggaatcgactgtgcgcggtagcggcgcaacgc
ggacaaacaaagccctgtggccagcgcgagatctccaacgcctgctcgcactgctgcgcgttgccatagcgcttgaggaa
cgccggcaacgacagcccggcttggaactgcacacgattcatggccatgatctggtctcggtggagcgacggtcctagca
tcgaccggtcggctctcactggctgcgactgtgctgaaagatcgtgctaatcaggttcgcggatgccgtgcgcgtccagc
atgtcggcgttgcgtaacgccggcacgaacaggccttcttcggtatccacggcaatgccgatatcgatctggttgtgcag
ggtgcggctgagggcgtcgccgtcgaaccatgccttgagtgcgggcaccgcctggcaggcgcgcacgatgccgcgcacca
aacgcacggtgacatcgttgccggggtgccaggcgtgcaggtcggcatcgtcgttgagcgtggtcggcattaccttggta
gtcgcccctgcaaaaccccgcgaccccgcatgaacacagggtttgcggcgttacagcaggggcgccgatccctcacaatt
ggtctatcagcatctgattcctgggagttttaccgatggcccacacccagaacgccgacttcttccggcagcccttggcc
gagatgatcgatccgcgccacccgctggcggtgctggcccgtcggctgccctgggcgcagatcgaggcggtgttggcgcc
gcatttcgctcgcaaggtgcgcgcaggtcgcgcggtggcgcaacatgatctgttcggccccttggtgcaagtggccggtg
ccggtattgccgctgccggccgcccacgccttcccattcgcttgatggccagcctgttggacctgaagcacgcttacaag
ctcagcgacgaggaactggtggagcgctgggcccagaacgtggtctggcagcacttcagcggcatggcgttctatgagcc
gcgcctgccctgcgatgccacgcaggtcgggcgttttcgcgtggccatcggtgaggccggggtcgaggaactgctcaagg
ccaccatcgacaccgcggtgtcctccaaggccatcgtgcccgccgagttcgaacggctgatcgtggacaccaccgtgcag
gagaaggccattgctcatccggtggattggcgcctgatggagaacgcgcggcacaagctggtggcggcggccaagcgcgc
gggcatcgcgctcaagcagaccttcgccaaagaaaccaagacgctgcggcgcaaagccggcggctacgcccatgccaggc
agttcaagcgcctgcgcaaggtcctcaaacgccagcgcacgctcctgggcatcgtactgcgcgaggtgcagcgcaagatc
gggcaagccagccaggcca------cggcgccggcgctggagaatctgcacacgctgatgcagcgcgccgagcgcatcca
tgctcagcaacccaatggcaagaacaaactctatgccctgcacgcgcccgaagtggagtgcatcggcaagggcaaggcgc
gcaagccctacgagttcggggtgaaggtcagcgtggccatcacgcacaaacagggcctgatggtcggcgcgcgcagcttc
accggcaccctctatgacgaccacacgttgcacgagcaactggagcaggcccggatcctgagcgaggacacagcaggcgc
acctaaacaggtggtggtggacctgggctttcgcggtgtggatgcggccaatcccggcgttgagatcatccaccggggca
cgttcaaacgcctgacagatgagcagcgccgctggctgaagcgacgccaggcggtggagccggccatcggacacttgaag
cacgacaacggcatggatcggtgctggttgcaaggagcgaacggcgatgcgctgcacgcagtgctgtgcgcggcggggga
caacatccgctggttgctgcgggccatggtgcgtctgggactgaagggtctttttgcgcctatggttgcgagactcatca
tgctgcccacagtgctcgcaatgtcattgcgagcgaggaacacacgcccacatcggttggcttggtgtgtttggtgaatt
ttgcaggggcgactacagagcagggtttgtaagcaccatcaggcgtgcggtgtttgccaatttccgctactgtgaacggc
ggtttcttgcaatttcaatgctggtggcttcgatgacagaaaatcctgggcgctgcaatggcgatgtcagcaccccgttg
cgaatgatcaaacctcgactccgtctatgcaccgctaaagtgctccaatacctgacgtgaaatgagctgaccttcgcact
gcatccgactcagctcatcttgcttccactcccttgccagacgcccgttctcaagcatccagactcgctgcgcatacgat
tgagcaaggtcgatgttgtgcgttactaataacacgctttgaccactcacctgcgtcagttcatgcaaaaacttcagcgt
acggccgacactgggcaagtccaatccgttaagtgattcgtctaaaagcagcaaccgcggcgtgccaaccatagccaagg
agatcgctagtttctgccgagttccaagcgagtatgacgcgatcggagcatgcatgtaagggtataaatccactaaagtc
gcataatcaatcgccatcttgatggcattcgtgcgtaatgcagccgctacaagatcgagcgcatgaaatccagtcaaacg
ctccggcagcatgttcggtgccaccgcgagcccgatgggtggacggcttccaatctctagatccgtataaaccaaggtgc
caccgcttatcttatgcaatccagaaagaatccgcaccaaagtggattttcccgaagcattcgcgccgatcagaactacc
acttcaccagcagcaatcctcgcagtaaagtcaaacaaaacgtggtgagcagcataacctgcacacaccgcattcatatt
aagtaatgtcacactttctccgtccaagcatgatgccctcttcgaatcaaccagaacaagtggagcggtaatatgaacac
agcgatcgggccagcaactagagctacgagcggaaatatagtatttaccatacgaaaaattgaacgacggccgcctccaa
ttcctacaaggtcgctcactacccatatcactccaacataacacactaccactagctccaccaaaacaaccattatccaa
atcagtttatgtaggacaaccccagcaattgcaatcggagccgtcatgcctgcggcaattgcgacaggaaaccatatcag
acgtgataccgcacgccacggcgccacgcctgtccaagccagcaacctgtgcagttccatcgccccagcgaccagcaagc
tctgacaaaagatgaatgtgatagccgatatcgccactgccatacccagcataccgggatgctcaatacgtacagcccat
accgaagtgatagagatggaaagtattgcgacgataaagaaaaatccaaccgttttcgggcgcggcatctgtagcatggg
agctgcaggcatgatacgtatgaatccacgactgtttgcaacagacgtagaaatcaaaacattcagacgccctctatttc
caaagaaggaaaatacgaatccagtaaaaaatacggcagccgctgtggctacacctaatctagatatgaaaaaccaatgg
gaggcgacgacgctaatacaagccatgcttacagcaccacgtaatccaccaaacagacaacgtaattttcgctcgttaca
gtagtgtcgatggtgcatgcaccacgcgagccaatgcccatgaaggtagaacgaagtcctgcgcgacgatagccatcctg
acacaccaccactgagcaacatt-cccccaacagccctagctttccgccagcagacagaacatgaggctgaactgtacgc
atcggcaaccacgagacccaaacaaacgccagtatgattcctagcagcatagccacattggcgatcgcttcaattcgata
ttttcgtaagcgccaccagcgcgaataccaaacaacaactcttgcccctgtacaaggaagcactgtagccagcctacgct
ccagtggtgtcaataacaaaatcattaaaatgcctctaataaaggcgggctcatggagccc-------------------
------------gcccagcgcaacctgattaacttggaaccagcagcagtacaacaaatacaccagcacacaaaggaccg
cccactgcatccgacgcccccgtcggtgcaacgttcacttccagatcatccagaacaatggcttgcatgagacttccttg
aattgcactctcaatggacgccttaacagacgagtgccatctgccacgacgttactacatgaacttcataccgtcctttc
agccaccatcgagcgcgcacggaagcgaacaacctcatcgcgatcatcagcgcccagctcaatcaatcgcag--------
--------------------------------------------------------------------------------
--------------------------------------------acgctcacctgcagataattctctaagagtagaagc
ggcaaccaatgccgcctcacgcacacgccgacaaggcgcatcaataattagcgactcaattacatcagcagtgtcgctat
ttgccagctgacctgccagcgccacaatagatgcacgcttgtgcaccaatgctatttgtggcatttcaatgatgcgaccg
tcggatggatcaaaaaaatactgatccggctcacactcacgcttcttcgtcaccattagattaagcgatactgacaattg
ctccggtggaaactgcgtatgcacatccactttctcgcgatagaccatgacacgacctacctgcagcattgtgcgcccta
gagactccagttcaacaacctcgcctatatacccacgcacccgagaaggatcatactgataaaggtttgtttcgtatccc
gggccgt-------------------------------------------------------------------------
--------------------------------------------------------------------------------
--------------------------------------------------------------------------------
--------------------------------------------------------------------------------
--------------------------------------------------------------------------------
--------------------------------------------------------------------------------
------------------------------------------------------------------------gatagc-c
gaccgtcataaaatggaa----attatgatcgtgcgt---atttcgataactaaaaacccgctcc---------tcctgg
gaacgaaagttctcagacaatttcagcggcg-tccaaat--atttgcccgcaagaaaaacccgcgccccgccaccaaaaa
cactgactgcggcgtatatgctgcaagcgaactatgatctaaaaatttcttaatagcacgattgaaataggatggaatca
ggtcaacatcgttcgctagcttacggaaatgaggcgctgactccgccaaaccttccgcacaactaaggtccacatgttgc
tccacatgcgctataaattcctctattcgcaacttatctgt---------------------------------------
--------------------------------------------------------------------------------
--------------------------------------------------------------------------------
--------------------------------------------------------------------------------
-----------------------------------------------------------------------------gca
agctggatcaatcgtaattggcatgactcatccttgtggcaaaattcgattgaaagccttatgtgcggccgcgcgtatgt
gtggatgcggatcctcttctgcaacctttaatcttg--gcaccagcaattcaggcgccacatatccaag-----cgcctg
cattgcagcccagcg-aacaaaatattgttgatgatcgcaaaggtgcgacaatgctggaacagcagctcgattcatcata
gcaccgagtgttcgcgacatcgaaacaagctctgaatcaacagggtcggctgcaatggcctgtaaagcctgccctgtatc
gcgatgaaatgcccattgcaatgggtggtgtgcggtcgaaacaaatttcacaaccaatactttcgcttctaccatgacat
caaacagatcatgccgactatctatggtgataagatcgcccggcgcatgaactcgccgcacggctgactcaagccgcaaa
gccgagtcgaatgtcccgatatcaatcccttgcggcaaggtatagtgatcagctgcaagtgcttgctgccccgccacgac
gacgaccatgtgctgaggcatcgtgtagacaaactccgaagagcgagagtaaaacccaactctcagctgccacttcgggc
cgttagccataacaatataatcaggttcccaccgaggggattcgtagacgggatttccggctattttccgcaactcagca
gcagccacccgtgacaatacatccgtgccacataccagtgacctcagcttctcgctcatgcgaaagaagcccccgtgata
atcacgagccatttgctcgtcagcttccctggcaaactcgacaagttctggatgcatttccatattacacctcctgtgca
tgtcatcggatgataactatgaatcgcgtttaggcgcaagcccctactatgtagcgctgctgcactcccactagcaggct
gctgaaatacctctctaccagtagactacccgaatcccgacacagcccaatccgatgcgtggcgtagacgtcttcagcga
acagttgttcacggtcaagcggctggaggaattcatcccggtcaatcacccattgcgcccggtgcgggagatggtcaacg
aggcgctgcggcgtttggacggtctgtttgagcggatgtacgcgcccaacgacaagggaggccgt---------------
--------------------------------------------------------------------------------
--------------------------------------------------------------------------------
--------------------------------------------------------------------------------
--------------------------------------------------------------------------------
--------------------------------------------------------------------------------
--------------------------------------------------------------------------------
--------------------------------------------------------------------------------
-------------------------------------------------------------------------ccgagca
tcgcgccagagaagctgacgcgggcgatgctgctgcaggtgttctacagcattcgttccgagcgccagttgatggagcag
gtgcagtacaacctgttatttcggtggttcatcggcctgtcgatggacgatgcggtgtgggtgccgacggtgttcagcaa
gagccgcgaacgcctgatcgaacacgacgtggtggtggcgctgttcaacgagatcgtggcg-------------------
-------------atggccgatgccaagggctggctgtcgggcgagcacttcagcgtggatggcacgctgatccaggcct
gggccgggcacaagagtttcgtgcgcaaggatggcgatgacaatggcgacggcacggacttccgcggcacgtttcggagc
aatgaaacgcacgtctccacgaccgatccgcacgcgcgtctgtaccgcaagggcaagaccgccagtgagttgcgttacat
gggccatacgctggccgacaatcgccacgggctgatcgccaatgcacgggtgacccatgccgatggtcacgccgagcgtg
aagcggccaaggtc------------------------------------------------------------------
--------------------------------------------------------------------------------
-----------------------------atgatcggtgacgcccgccaggcgaacccggacggtgcattgacgctgggc
gcggacaaggggtacgacgcggccgaattcgtcgaggcgttgaagcaaatcggagttgccccgcatatcgcgcagaacac
cagcaatcgtcgctcagcggttccggatgaggtggctgcacgcgttggctatgcgatctcgcagaccaag----------
------------------------------------------------------------------cggaaactgattga
acaaggctttggctggggcaagctgatcggcaccattggccacgtgatggtgcggggcctggagaaggtggatcaggtgt
tcatgttgaatatgaccgcctacaacctggtacgcatgcgtaccctaggacagatgtgtctgcagaccggggaaacggca
tgaaaagggcaaaaatcagctcaaatcggctcaaatcaggcaatcaaggtcatgcgtcggtgacttcatggtcaa-----
---------------------------------------------------------------------attttcaccac
ttctgaggtgcgaagagacatgccgatggtgccgactcgcttggcggctggtatttcagcagcctgctaggaaacctctg
aacaacgcaccacaaatgcgagacactatttgttcggaatgaggaggcatccatgcaactgacgttcggtgacgccgagg
gcctgggcaagcgcaagcagacccggcgcgagatcttccttgcggagatggagcgcatcgtgccgtggaagcgactgct-
--------------------------------------------------------------------------tgccct
gatcgagccgcactatccggtgtcaggacgaccgggtcggcagccgtacgcgctggcgacgatgttgcggattcatctgt
tgcagcagtggtatgcgttgagcgatccggcgatggaagaggca------------------------------------
--------------------------------------------------------------------------------
--------------------------------------------------------------------------------
--------------------------------------------------------------------ttgcacgagatc
ccgaccctgcggcgtttttcccagctgggcggcttggataacgttccagacgagaccacgattctcaactttcgccgttt
gctggaaacccacggcattgccgctcggatgctggaagcggtcaacgcccatttgtcgcgcaaggggcagagcctgcggt
cgggcacgatcgtcgatgcgacgctgatcgctgcgcccagttcgaccaagaatgccgatcgtgcgcgcgaccctgagatg
catcagaccaagaagggcaaccagtggtatttcgggatgaaggcgcatattggggtggatgaattttccgggctggtaca
ccacgtgcagtgcaccgcagccaacgtggccgatgtcacggtgacgcacgcattgctgcacggcaaggaagacagcgtgt
tcggcgacaacggctacaccggtgcggaaaaacgcgacgagttgcagagctgcgaggct---------------------
--------------------------------------------------------------------------------
--------------------------------------------------------------------gcatttttcatt
gccgccaagcgctccacgattcaagccattggcaacaagcgcgcgcgtgcttgggcagaacgttgggaacacttcaaggc
aagcgtgcgcgcgaaggtggagcacccattccgggtgatcaagcggcagttcggctac----------------------
--------------------------------------------------------accaaggtgcgctatcgcggcctg
gccaagaacaccgcacaggtgcagacgttatttgcgctgtcgaatctgtggatggtgcgccggcacttgctgccggccag
gggataatgctgcctggcggcagccaaaaccgccagaacgttgcaaaaatcgcacccgactcagcatttttggctctctt
gaatttcaagtgggttgccgggcatgcgggttgaacgtttggaagtccagcttgccggcaatcagg--------------
---------------------------------------------------------------aagatgacggtcttgat
ggtggacaggcgtttgaagccgcgagctctgcgcttggcggactggaacaggccattgatggcttcaaggaagccgttgg
tctgacgggtctgcgcccaggcgacgatgccgtccatgtggcggcgcacgagggctgcgacttccttcatcgcctcgacc
ttggatcgcatcacgcagacgcaccagtgcttgagcatctcgcgcatcacgttgatctgctttcggtcaagcgcctcgcg
caactgctccttgtagagc-------------------------------------------------------------
---------------------------------------------------------------------cacgcgcgggc
cgtccgtgtgagcttgggtgccgtgatcagcccgtgcaacgctgcgccggccgtcggtttgaggctgaagacatccttga
gcagcgtccagcgcatgcccttgagggacttctcggtgcgctgctcgatgcgcctggttttgtccacggccgcgttcgca
tgtccgacaacgtggaacttgtcgaaggtgatctgcgcgttgggcaactggtcgcttacgcccttgatgaacgcgggcg-
--------------------------------------------------------------------------------
------------------------------------------------acatgtcgatgctcaccgaggtgatctgttcg
ggagggcagccatgagctgccagatcggcagccagcgccttcacggctttggcgtcccgcccctcagtcacgaagatcac
gcgtcgcgcctgggcgtcggcagccaaggtcacatagtcgtggccgcgagcgcgcgacgtctcgtcgatggccagcgacg
tgacgtcgctgaagtcggcctgctccagggccatctcgacatagcggttgcacacctgcatgcaccggtacgccgactcg
cc------------------------------------------------------------------------------
--------------------------------------------------------------------------------
--------------------cacgatgcgcgcaacggccgcgaacggcatctgctgcgacaacatcagcaccagcgcctc
gaaca---------------------------------------------------------------------------
--------------------------------------------------------------------------------
--------------------------------------------------------------------------------
--------------------------------------------------------------------------------
--------------------------------------------------------------------------------
--------------------------------------------------------------------------------
--------------------------------------------------------------------------------
-------------------------------------------------------------acagcgtgaagcccgacaa
ccgcccagcgaagtccggctcgaccaggcgaaccgatccgtccccaagcttcacacgcggcgtgcgaaccttcaggtagc
actcgtgctggaaaaagttcaggtgccggtaggtcttgaccacggtgtcatgaaccggatgcagacccttttggcccgat
accttgaacctcgtgcccggcttgaagtccaccggcaccgtcaacaccttggtcgcttcgtcgaactcgaccgcgcctac
cgaccacggcgcgccgatccccagcgccgcttcaaacaccttggccgtcatcccaatccccgcgtcagtggtaaaccagc
cgaaatcctacccactcaaattttcagagagccgcatttttccagtcattgaaatgcaagaagctggaattttagaggtt
tgatgggttgttcagaccttccctagcccgacgatacgcatcatgatgctgtagagtcgcgtcccaggattcgccttcaa
cttaatgacttcctagagcgtgacacgatcacgttaacatgtctcaatgaacaactctgccgatctgctaaaggaactgc
gcatcgaccgtaaggccccgtcccgcgaatcgccctcggggcgcgga-gggggatcgccatcgccacgctcgtcgtcgtt
atcgtgctgctgctcggtttagccgcgtggtggtggcttggtcgggcgcagccgctgcaggtgcgcaccgtaccgttggt
ggcgatcagcgccggcagcacgtcgtcgtcggtccttgatgccagcggctacgtggtggcgcgacgcatggccacggtgt
cagcgcaggtcaccggcaaggtgctgcaggtgatgatcgaggaaggcatgcgcgtggaggccggtcaggtgatggccacg
ctcgatccgatcgagaccaatgcgcagcgcgaggtcggtgccgcgcaactcgcggcggcgcgcagtcaggtgcagaacgt
ccaggctcagctggttgtggccgaggccgatgcgatgcggctgcagtcgctggtcggcgagcaactggtatcgcgttcgc
agtacgatcaggcgatgtcgcagcgcgatgcgctgcgcgcgcagctgcaggtggcccagcgcaatgtcgcggtcgccacg
cacgagttgtcgctgtcagacatccacgtcgacttcaccgtggtgcgcacgccgttcgccggcgtggtcactgccaaggc
cgcgcagccgggcgagatcgtctcgccgctggccaccggcggtttcacccgcaccggcatcggcacgattgtcgacatgg
attcgttggaagtggaagtggaggttggcgaggcctacatcggccgcgtgcagccgaagatgccggccgaagtgatcctc
gacgcctatccagactggcgcatcccggccgaggtgatcgcgatcatcccggctgccgaccgcggcaaggccacagtcaa
ggtgcgcgtggcgcttaaggtcaaggatgcacgcatcgtgccggacatgggcgtgcgggtgagttttctggaaaaggcca
cggcgcagcagcagaacacgccgaagggcgtgcgggtaccggttgcgtcactgctgcatcgtgacggcaccagccgcgtc
ttcgtcctcggcaaagacaaccacgtcgccctgcgcgaggtgaagaccggcatcgacatgggcagcgacaagcaggtggt
atcaggcgtatctgcgggcgatacagtggtcgtcgagccaccgcaggcgttgaaggatggagatgcggtgacgttgtcca
gcgacgcacagggagtgagtgcgcagcgcgcgcaagtgtggtcttcgtttgaatgttgcgtggattggttctaggtcgtg
agcggcgttgctgttgttgctttcgagcgccctgacgagtccgcgtctgtggcgcctgccagggaatgcagcttcgtacc
ggaatcggggaaatccaaagtgacagcaacaaccacacctgctgcacttgaacctgcaaagacagtggagtcgccgatgt
tgatagccgcacgcgtggcgacatgcatgaaatggaaacatatcgataccgatcgcatcgcaataccag-cccccatcat
tgatctcgttcacgccacatcgaaacgcagaggatcccccgcaatgaccgccctcgttaccctccgcaacgtcaccaaga
cctaccagcgcggcccggagaaggtgcaggtgctgcatggcatcgatctggaaatcgagcgcggcgacttcgtcgcgctg
atgggtccttccggttcgggcaagaccacactgctgaacctgatcggtggactcgacacgccgtcaggcggcgagatcga
gatcgaaggcgagcgcatcgacctcatgagcggcggtcagctggccacctggcgcagccatcacgtcggcttcgtgttcc
agttctataacctgatgccgatgctcaacgcgcagaagaacgtcgagctgccactgctgctgaccaacctcggtgcagcg
cagcgcaggcgccatgccgaaatcgcgttgacgctggtcggcctcgatgagcgccgcagccacaagcccagcgaattgtc
cggcggccagcagcagcgcgtggcgattgcgcgggccatcgtctccgatcccaccttcctgatctgcgacgagcccaccg
gtgacctcgaccgccacaacgccgaggagatcctcaagctgctgcagcaactcaaccgcgagcacggcaagaccatcatc
atagtcacccacgatcccaaggccgccgagtacgcctcgcataccgtgcatctggacaagggcgagctggccgacgcact
ggtcgctgactaaccggagacgacgatgaaatacttctcgctcgtatgggcgcagctgttccgcagcgagacgcggacgc
tgctgaccctgctgtcggtggtcgctgcattcctgttgttcggcatgctcgattcggtgcgtgtggcgttcaattccggc
ggcagcatcgaaggcgtcaaccgcctggtggtgacctcgcgcctgtcgatcacccagtcgctgccgatccgcctgggtac
gcagatacgcgaggtggccggggtgcgcgatgtgacctcggcgatatggttcggtggcatctataaagatccgaagaact
tcttcgccaactcctcggtggctccgaactacttcgacgtctaccgtgaactgcagattcctccagaacagctgaaggcg
ttccataccacacgcgccggcgcgatcgttggcgaatcgctggccaaagagttcggctggaagctcggcgacaccatccc
actgcaggcgacgctcttcccacgcggcggcagcaataactggccgctggaactggtcggcatcttccgctccaaggacc
gcacgctggccgccaacgaggaacgccagctgatgatgaattggaagtactttgatgaatccaatgactacatcaaaaac
aaggtcagctggtacacggtgacgctggacaaccccgaccatgcctcgcgcgttgcgcaggcgatcgatgcgatctcggc
caactccgatcacgaaaccaagagccagaccgaatcggcatttcaacaggccttcgttaagcagttcgccgacatcggca
tgatcgtcacctcgatcatgggcgcggtgttcttcacactgctgctgttgaccggcaacaccatggcccaggcggtacgc
gagcgcatcccggaactggcgacgctgaagacgctcggcttcaaggacggcacgctgctgactctggtgatggtcgaatc
ggtgctactgattgggctcggtggtgcgaccggactgggtcttgcggcgttgatcctgccggggctggcgtcaaaggcaa
tgggcatgctgcctccgaacgtgccacttcaaacctggctggtcggtgccgggctgatcgtggtgatcggcgtggtagtc
ggcgtgctgccggcgctacgcgcgaagcgtctgaagatcgtcgatgccctggctgggcgctgagaggagatcgacatgaa
gaagcattggttgggcaacgcgctgtcgatcctgctgatggtggtgggcctgggcgtgtggatcgcgctgccatggatcg
gcgtgctggcggtggctgtggcgctaatgctgtggctgctgctgacccgcagcggtcggctatcgctggctgccgcgcgc
atcggcatcgccagccttccgcagcgctggggcgcgagttcggtgatcgtggtcggcatcgccggtgtggtcggcgtgct
ggtggcgatgttggcgatgggacgcggttttgaagtcacgctcaacagcaccggcgacgacaccacggcgatcgtgctgc
gcggcggttcgcaggcggagaccaactcagtgatcacccgcgacttggtgcctctggtcagcgcgctacccggcatcgcc
aaggacgtgcagggtcgcgcgatgatctcgccggagctgtcgcaggtggtcaacctggtctccaagtccgacggcaccga
cgtgaatgcgcagttccgcggcgtcggcgagcagggttgggcggtgcacgacaaggttaagatcgtcgatggccggcgct
tcggcaccggcctgcgcgagatcgtggtcggcaagggcgcgcagaaccagttccgcgggctggatgtcggcagaacgctg
agcctgggcaaccagacctggaccgtggtcggcgtgttcgcttccggcgatgcgcacgattcggagctgtggaccgatgc
gcagaccctggccagcacctaccagcgcagcgcctggcagtcgatcagcgcgcgcaccgagggcaaggccggcttcgacc
ggttcagggccgcgatggccgccgacccacggctcaagctcgacgtcgataccacgcgcagctactacggcaagcagggc
ggcgggctgagcaagctgatcggtatcctcggcacggtgatcggcgcgatcatggcggtcggtgcggtgttcggcgcact
caacaccatgtacgcggcggtggccacgcgtgtacgggagattgccacgatgcgcgcgcttggcttccgcagtacgccgg
tggtgatggcggtgatgctggagacaatgctgctggcgctgctcggcggcgtactgggtggcgcgattgcatgggcggtg
ttcaacggctacagcgtgtccacactgggcagcaacttcagccaggtggtgttccagttcaaggtctcgccggagttgct
gtggagcgggctgaagtgggcgctgggaatcgggctggtcggcggcctgtttcctgccctgcgtgctgcacggctgccga
ttaccaccgcactgcgcgaggtatgaggtagggcagtctcaagattcaagtgcaacacgtgatttgagtgctgcgatttc
ttcctccattgcctcgcttggtgtcttccatccgagcgtctgacgagggcgggtattcatcagcagtgcgatgtgattga
gatactcttggctgacagtggacaggtcggcgcccttgggcaggaattggcgcagcaggccgttggtgttctcgttactt
ccccgctgccacggcgcatgtggatcagcgaaccacacgtcgatgttcaatccttgcatcagctcggcgtagcacgtgag
ctcggtaccgcgatcgtaggtcagacttgtccgcattgaggccggcagtttcttcatttgccgggtaaacccttccagcg
catctgcggccgtgcagccatccatgcggcacagcacgacaaagcgcgtcttgcgttccaccaacgtgcccacgcaagaa
cgattgaatgcgcccttgatcaagtcgccttcccaatgacctgggaccaagcgcgtctgcacttcttcggggcgatgcac
aatccgcaactcctccggcacccagctgcgtgtggccgccgttgtacgccgtcatccgcgtttgggcttgtgctgacgca
gggcctggaccagttccttcttcaagcccccacgcggatgcgcgtagatgctagcgtaaacctgattagcacgcactttc
agcggtgaacagggtgacatcacgcagggcccgctcggaccacggcttgctggcggctgctgcggccagcaagctgggca
ccagccgggtcagatcgaaacggcggttgaaccgccacatcgtctctgccagggagcgctgggcgtatttggcgaatttg
aaggcgtgataggcaccgtccagcgaacgctttaggttggacaacaccacgttgacccagcgtgcgttctctgcctcgca
gcgacttcgaccgctgccttcgatcaccgtgtgcgcgtgctcggcttccagtgctcgaaacgcaccgagtccatcactgt
agacatctgctccaggatgcaggcgttgcccgatccattccgacagcgccgccttggtgaagcctgggaccggatccatc
accgcgcgcaatggacgaccgtcttcagtggtctccacggcgatcacgaaagggcgcttgttctccgagccgcgcccggc
cttgccaccgttgcgttctccgcccaggtaggcatcgtccagttgcacgatcccgcccaacttgcggttcgcctcgcgtt
gggtcatggcctgc---atcagcttgtgcttcattggccacgctgtcgggtagctcactcccaggtgtcg----catcaa
ctccagcgccgacaggttcgtcttgctctggcccagcagatacatgccaagcagccaggtgcgtagcggcagcttgctgt
tgtccatcaccgtgcccgagcgcaggctggtctggcgatagcaggccgtgcactgccagtacgtggtgccgtgacgctgg
aatcgactgtgcgcggtagcggcgcaacgcggacaaacaaagccctgtggccagcgcgagatctccaacgcctgctcgca
ctgctgcgcgttgccatagcgcttgaggaacgccggcaacgacagcccggcttggaactgcac-acgattcatggccatg
atctggtctcggtggagcgacggtcctagcatcgaccggtcggctctcactggctgcgactgtgctgaaagatcgtgcta
atcaggttcagccaagaccccatggcggcctggtattgggcgggtttagcgataagctgggaggtgctgcagctgaaggt
cagggctaatcaggtaataatataagttggcaatggtgattttctgttgggtatgaaattcgctggtattcactcctcac
caaccaccgtaatcaccagctcactatcccgcacagtgatgcgcagtttgcacccgatggcgaagcccagctgctccagc
cagcgaccacgcagccgcagtgcgggtacgcgctgatggctgtcaggatagtagccataccccatggtgcactgctgtgt
cgcacgcaagcgtcgcggtgggcgttgtttgcgcgcaagctcggcagcattcagggcctcggcctgctcgcgcgtcatca
tcgggctgagcgttggttccacaaacgtccattgccggtccgtgcatggcgtcgcttggcttggcgaacgcttgtttgtt
gttttactgcggcgagatgaaggttgacgcatggcaaaagcctcctcggtgcacgagacccatcgccaacggcgacggga
tgtcgggaggttagaaaccgcacgtagccggcgggcgtatttccccgaagggtgttgtattagccgccctcccgacgcag
gcattgcgtcggtttgcacctgcgaacaggtacaaaaaacccaccggtttgacggaggtgggtaccgctacgtgaggagt
ttctacgctccttgattgcgagattgcgatcagttgaatccgatgtcaacccatgcaccggaggcgacacaccgcgctat
cgcatggccaccccagccatggtcgaagacgtgctgcagcatgcgtgccgtcgtcagccgggtgtggacagtgcattcac
aaccggagtggaagcgttgtccatgcagcacggggcacaggccgcgcccaccgggcggctgcgccgtcgttttgttagcc
gcttccagcgtgaaatgcggcgcttgcgaagcgcgcgctccgagcgcaacacgtgcaccaccacgatgcgctgcccatcc
aagcggtagatcacgcggcaaggtggttcgacaatctggcgatagcgcgagcgcttgagttcctgtagccggcttccact
gtccgggggttcgatcaactgctcaacgtgcgcgaacacccgtttcaccagcgccgctgcagcgggcacgttgtcaattg
cgatgtcgtcggcagtcgcttccaaatcagccagtgtcggcgccgaccagactatttcagccgtcgtgccacgcgttgct
atgcctgttcatgggtcagcgtgcggccttgcgctactgccatttctccacgggcgattccttcgaggatcgccatgcgc
tgctgcatgcgctcatagctggcaacatccaccagataggcgctgggtaaaccgtgctgtgtgatcaggattggctcctt
gtcgcgctctgtagctgcaagaagttcggtcgcctgacccttgagcgtggtgacacgttcggtgcgcatggagtgacagc
aaagtatcagtccgggcgaggaaaacggccggcccaacgacgtcagactgcgccttcacgcctcgctcaacggccgcagg
cacagccagatcgcataccaatgcgatagcgcgccgcccaggacatgcgcgtgccagatggcgcggttgtagatgaggga
tttgcgcacatagaacgccacgcccacggtgtagaacgcgccgccggcggcgatgagccagagcaccacgctgtccagcc
cggcgatcatctggttgatcaccacgatgcccgcccagcccagcagtaagtagatcgccacccagaagcccttggcgatg
ccgggcaggcacagcttggcgaacacgccgaacaaggccacgcaccagacgctgaggatcatcacccaccgccaggtgcc
atcgagcgcgaccaggaaaaatggcgtgtacgagccggcgatcatgacgaagatgccggcgtggtcgaacttgcgcagca
tcggttggcgctgcggcggagcgaagttgtaagccgccgaacaggcaaacatcaccagcagccccagcgcatagatgcag
gtggccagcagcatggtctggctggcgtgcgcgcgccacaccagccaggcgccgccaacgatggccaggaacagaccggc
ggcatgcaccgcaatatcggcgcggcgggcggggacagacttgtaatgcggagcagtgacgttggtggacacgggcacgg
cggttcttcgatgagggggatcccacagcgtgcagggcagccgtgacgctatggggtccacaggatacccggcttgctga
atccgctcagtgaggcaggctgggcgcgggggcgccggtctcataccctgagacatccttttcgtttgatctccctcttt
gggagcctttgccgtatgcctccgtttgccctcgctccccgtaccgaaaccgccgaacgcgcgctggccaccaccgacgg
ccggcccagccgcgatggcgcgctgctcaccgagcgcctggaacggcgctaccacgaccgcatcaccggcagcttcacca
ttcccgggcgcgacggccgctacgcgccgattcccgaagatgtgcccagcgcactggccgatgcgctgcaggcgcgcggc
atcagccagctctacagccatcaggccgatgcgtgggcggctacccagcgcggcgaacatgtggcgatcgtgacgcccac
cgcgtcgggcaaatcgctgtgctacacgctgccggtggtgagcgcagcaatgaccagcggcgccaaggcgctgtacctgt
tcccgaccaaagcgctggcgcaggatcaggtggccgagttgctggagttgaaccgcgccggagaactgggcgtgaaagcc
ttcaccttcgatggcgacacgcccggcgatgcgcggcaggcgatccgcctgcatggcgatatcgtggtgagcaacccgga
catgctgcatcaggcgatcctgccgcatcacaccaagtgggcgcagttcttcgagaacctgcgctatgtggtgatcgacg
agatccacacctatcgcggtgtcttcggcagccacgttaccaacgtgctgcgccggctcaagcgcatctgcgcgttctat
ggcgccactccgcagttcattctgtgctcggccaccatcggcaacccgcaggcgcacgcgcaggccctgatcgaagaaca
ggtgcatgcgatcaccgaatccggcgcgcccactggcgacaagcatgtgctgttgtggaacccgccggtggtcaatgcgg
atctgggcctgcgtgcgtcggcgcgttcgcagagcaaccgcattgcgcgcatcgccatcaagagcggcctgaagacgctg
gtgttcgcacagacgcgcctgatggtggaagtgctgaccaagtatctgaaagacatcttcgaccacgacccgcgcaagcc
gccccgcatccgtgcgtaccgcggcggctatctgcccaccgagcgccgtgaggtggagcgcgcgatgcgtgccggcacga
tcgacggcatcgtttccacctcggcgctggaactgggcgtggatatcggtgcgctggacgtggtgatcctcaacggctac
cccggcagcgtggccgccacatggcaacgctttggccgcgccgggcgccgccagcaaccggcattgggtgtgctggtggc
gagctcgcaacccttggaccaatacgtggtgcggcacccggacttcttcgccgatgcctcgcccgaacatgcgcgcaccg
cgccggatcaaccgctgattttgttcgatcacatccgctgcgccgcgttcgaattgccgttcattgccagcgaaccgttc
gggccgatcgacccgctggtgttcctggaagtgctggccgaaagcgaagtgatccaccaggaaggcgatcgctgggaatg
gatcgccgacagctacccggccactgcggtgagcctgcgctcggtggccgatggcaacttcgtggtggtggacaagagcg
acggcaagcagcagatcatcgccgaggtggattattcggccgctgcactcaccttgtacgagggcgccatccacatggtg
cagagcaggccgtaccaggtggagcggctggattgggcaggccgcaaggcctacgtgacgcgcacgcatgtggactacta
caccgacagcatcgactacaccaaattgaaggtgctggaccgcttcgatggcggcgtggccggccgtggtgactcgcatc
atggcgaagtgcatgtggtgcggcgcgtgtccggctataaaaagattcgttactacacgcatgaaaacatcggctacggg
ccggtgaatcttccggatcaggaactgcacaccaccgcggtgtggtggcagttgccgcaggcgaccttgggcaaggcctt
cgcgtccaagcaggatgcgctggatggtttcctgggtgctgcgtatgcgctgcatgtggtggccacggtggcggtgatgg
ccgacgcgcgcgatctgcaaaaggccgtgggcaatggcgacggcgcgtggtgtgcggtggccgaccagaccgggcgcggg
caactgcgcggcgtggaagaaggcgagaccgccacggtggaattgcttcagaccttcgtgcccacggtgtatctgtacga
caacttccccggtggcgtgggcttgagcgagccactgtggctgcgccaggccgagctgctgcaacgcgcggacgagttgg
tgcggcgttgcgattgcagcgccggttgcccggcctgcgtgggcccggtgctggccgcacacgaggaaggcaaaggcgac
tcgcccaagtcgttggcgttgacggtgctggcattgttgttcgatgcacaggcgccgttgcggcatgccacgcaggtgga
cgacgacctcgctctggacgtgcctgcatgagtgtgagtgcggaccggctgcgcttgttgcggcgtcaggccgggcatgc
ggatgtgcctgcgcctgtgctggctgatggtggcgatgtactgcaaggtgcggcgacggtgcatgccaagaagcatgcag
atgccacgcatgtgggtgaggtgccgcagccagcttcaaatggagttctgcctggcacgtcgcccgcaccggtggcgcat
gcggtcgcaagttcggaggcggccgatgtgcacgagcgtgcgcaggtgttgcagtcaacggatggcctgcgttcgcccga
tgcggggcacgctgttgatgcattgcgtgtcgatacgccgacgaccacgcggatcggcgcgaaagatgcgacgtcgtcgt
cggcaagcgaacgcgcgacgtggccgtctgtgccgcagctgcatcgcgcaatggtcaggcgaccaaccgttgatacggct
agcgttggcgctgttgcaggcggtacgcggatgggtgccgaaagcgccctgccttcggcgagtcagccactgcagccaac
acaagacccagcaacgcctgcgcctgccagtgcgccgggcgtcagcgcggaacgtctacgcctgctgcggcgtcagatcg
gtgggctgacgcctgcagcgcgcaaggacgatgcggcaatgccgacacgggcgcagcgggcgacggtttccagcgccgcg
tcacctgtggcacgctcgccttcacgcgataacgctgctgcacgtaacggtgtcatggccggtcacccgcacgacgtgcg
cgcacaggccgtcgcatccgcactgacacgccgcgccttgcagtcgcccatccctgcaccgcctgcgcgcgacgcatcgg
tgttcgcgtgggtggaacacgatgtgcgccacaagccggcgttgtcgtccgatgtcgatgtcgatgtcgatgcaatcatc
gctgcggatgccgatagcgcaagccattcgctgacagcgcgcagcacaacggcaccatcgacagcgacgccgacggcgcc
accggtgcagcgacggaccgatatcgccggcctgcgcaagatgatcggcctgcgcgagcgcgcggtgtcggcgcacacac
caattcgcgcgccatccaccgaccgttatctccctggcaacgaaatcgcacccggcctgcatctgatcgaagcattgctg
ccgcaagcgattccgtgcgaagcactctcgctggccttcgccaaacgcgacgatgccgtcgacccgatggacctgctgtt
cttcgacaccgaaaccaccggcctggccgggggcaccggcacccgcgccttcatgatcggcgtggccgattggtacgtcg
atgccgtgcaaggcagcggcctgcgcgtgcgtcagttgatgatgtcgacaatggcggccgaaagcgcgatgctcgatctg
ttccgcacctggctgacgccgcgcacggtgctgtccagctacaacggccgctgctacgacgcaccgttgctgaagacgcg
ctaccgcctggcacgccgtggcgacccgattgcggccctggaccatgtggatctgctgttccctacccgcagccgctatc
gcggcacctgggagaactgcaagctgtccaccatcgagcggcaactgctgcgcgtggtgcgcgaagacgacctgccgggc
tccgaagcgccggctgcctggttgagttacctgcgcggcggcagcgcgcgcaacctgcgccgcgtggccgagcacaatca
tcaagacgtggtcaccctgtcgctgctaatgcaacgcctggtcgcattggaagcagaggagcgccatgcgctgacgttgg
cgcgcacgccttgatggggtcatgcgactgagatgcgtggctggtgcggggcaggacgtcggcttgactgacccaataca
acacgcacggcgcatgctgcctgcaacgggcgaacgcccacccattcattggctacggcatgttgagccacgttgcgcgt
ttaccgaaacggaatgctgctcagggaagcatgcaacgcagtgatggcgcagcgccggcggcgctgtgcctactgcaaag
acatcacgcacgtgcctgcgatcgattcgtcgcttgcaggcacgtgcggatgcgtcagcatgtaaagtgaaatcgcacgc
cacggcacgtggacgcattgcaccgcagcgtgcgacatcgtcgccatcgcccgtgcgctggactgccggtgccaggcgca
tgctctggcgcaagcgctaacgctgctggagcctggcagcgggcggctgcatgccgccacaggcgctccaacctgccaat
cggagccgtgatgttcgaagcttcactccggctcggtctggttggcccgctcattgagataatgcgtcacaggagcacca
cggtatttttcggtcaacaaaccagacgcttgagcgcgcttatccaccgcacgcgttgctgcagggtcatgcaccatgtc
tgctctgtgatcgcgttgtttgccttcgcgaaccgctgcaatgtggttcgggtcggcggggatggagccagcctggaatt
cgcgggtgcgttgcttcacgatctcggcgtctcggttgatatcgataggcgtttccggcggcacgtcgagttcgttgccg
gtatggccgcgggccagcgtgcggttttccaggatggcgagcaattccgcctcggcctggtcggtcagcaggctttcgcc
gtcatcgcgaaacgcgccggccgtggtgcgcttgacgccgaattcctcgttggtgagcttttgcagctcgccaaagttgc
ggtaaacgtagtagtccctgtcgtgattggcgcgcggcacggaaaagtcctcaaaccggtagctcaccgaataggcggcc
tttgcgtaggccgaatcgggctggcgcatccgctcacgcgccatggccatggccttacccgcatcgctgtcgtcggtggc
cactgcctccacaatcaccgggcgcatcctggtccagctttccagccactgcattgcggtgtctgcgaggccctccgcgc
cgtcgtcattgctccgaaagaaaccgcgcaagtgctcgtcgttcaacatggcctggctcaagaccggcaccacgttgatc
ttggccagcaagcgatccagcgcggcgcggcgtggcgcgtcctgagagtgcaacgggttgatctggtagtgcttgtacaa
attggacagaaattgatcaaagcctccggtgtagtacttggcatagaccttgatcgctgcagcattgcgcaggtccggcc
ggcgcatcagcagcatcgccaccgcctcgccggtattctccttgcaatccagcgccaccgacatcggctcgggctttttg
atcacgtgttccagcatctgctccacgccggggatggtctggtcggttttgacgtagttgccgtcagacgggttgcggat
caccaacggcatttcacgcaactccgcaaacggaacctgcgacaccaggcggttctgcggatcgcctgccatgcggccca
cgctgaaatcgtgcatcaacaccggtactccatcggcactgacttcgacgtccagctccagattacgatagcccttcgcg
taagcattatcgatggacaacaacgaattttccgggatgccggcgtggttatcgaacagcccgcgatgcaccatcacgtc
ctttcctaacgcacgcgtgctgggtgcttcgaagtagtggtcgtgcacgagcgcttttcgatgattgcgcaacagcgctt
gctttccttccagcaggcgatggtcgttggccttgaagaacgcagcgccaccgtcgcgcgccggcacttcgtgaccgtgg
tagcgcggggcgtgctgcaacttgcgccgcgtcggcgtgcgtgcggcgggctgcagccagtccggcgtcgccagcccgtg
gccaggtagatccagcgccttgcccagcgcggtcagcgccgcgtcgctgaaggtgtcgcgagacgcaaacgcgcgctgca
gattgaagacgatgcgacactgctgcgcatcgatcagcacgggaccggacgccgcacgtgcgcgtgcgggcaacccgcgc
gacatggcattgaatgcagccgtatccagatacaccggctccagtgcgccggcggcgaagcgtgcggcaatgctgtcggg
cgtgagcgccgtgccggcctgcgcaagatgcgcggcaagcttgccttgcagtgtctgcacggtgatctgccgcgcctgca
cttcggccaggcgctgctctgagaattcgctgtccagcgccaccaaggccggcttgccggtcatcgcgctgtcgttcaat
ggcaccagcggaggtatgctgacggcgcggcgaggcgcacgttcccgcagtggcggggtgttgccctgcacgtgcggcac
ctgcgtcgggctgctcgcactggtgtgcgtcggtatcgccagcgcgtcagtgtgagcaatggacgtttgcggaggaccta
tacgcataaatgacctcaaaaacgcggcgggcggtcagtagaccgcacggcatatgacaattcgcaaccgaggcgaaata
tgccaccaggatgcgaaatgatgcctgcggtgctcacgctgtattgccggcaaacgcatgccgggtttcgatgcgtttca
caccgcgtggcgcgcgcgtcaacgtgcatgacgcatgctagaacagcgtttccttgaacggcagcatggccgcgcccagc
acgctggcgtaggccgtcacctgcccgactttcagcgccggacacggcaatgcaacgccacgtcgcggcgccggttcgaa
ggcgatgcgggcaatcaaccggtgcgcaagatcggttggcaggcgcgcgccaaaaacaatgacacgcggatcgatcaacg
caatgatcgccgccaccgcgagcgtcaccgtcggttgcaccgcatccagccacgcgtcgatttgcggccaccctgcatcg
tagtgctgcagcatggtgtgcaggtccggtagcacgtagccatcggccgccagcgcttgacgcaggctttccagcgttgg
ccgcgccatgccggtaatggccgagatgcgccccaattcgcccacattgccgtgcgcgccgcgacgcacgttgcctgcag
cgatcacgccggcagcaaacccgtcggcaatcgatagatagacgagatccggcgattggcggccaatgccatacacggct
tccgccaaggcggcgcaatgggcatcgttgtccatccagaccggaagatgcaggcaatcggcgacaagccggtccagctc
cacctgcatccattccgctgccagcgacaatggcggattgacccgggtgccgtcgccgatgcgcggcccggtcatactga
gaccgaccccgaacagctgctgccgatccacgcccgccgccagcagtaacacctgaagcaataccggcagttgcgcacgc
accaccgccaacgttagcgggaaggcggtgaactggcgcatgccacggacttgcccggcgaagtcgatcagcaccaccgc
gatgccatcgaccatcaacgacacccccacgctgtatgcataccccggtaccagacgcacttgcgcgctgggttggccgc
-gccgcgccgcagcgagggccccaactgcagcaggccatctgccacaagcgggtcgatgatgcccttgatgcccggcacg
ctgagcccgctggcgcgcggcagatccgaacgttcgcactgcccggcacggcggatcagatccagcagcaggcgctcgcg
gggggcggcggcctgcccgtcgctacgacggcggtaatgcgaacggatggccgcgtttgcgaacaaagagggcatgcagg
gcaaaacgtccgtcgttgtcataatcgttttaattaagcagcttaatttaatcggcctgcggccccacggtggggccagc
cgacgttggtatcgtgccatgcgcttgttgcatccccattcccgcccccgttgccccgccctgcattgcccaccgcatcc
gcatgcgttgtcgcttgcgctgggcctggccttgctcggctggcttccctctcacgccatcgctgccgagccctcagccg
gagccgacgcgcacactctggacgcggtgcaggtgctcagctcgttccagtcgcagaacacccgtgccatcgccaccaag
caggccgcgtccaccatcgtggattcggtcgccgccgacagcatcgggcaattgccggacttcaacgtgggcgatgcggt
gcgccgggtcaccggcgtgagcacggtcgagtatcagggcgaaccacgctatgtgacggtgcgcggcctcaacggcaact
acaacagcatgctgatcgacggctttgcgtttgccagtaacgacatcggtagccgccaggcgcttatggatgtgctgccg
gcgaattttgtcgaccgcatcgacgtggtgaagtcgttgctgccggaaaacgatggcggcgcgatcggtggcgtcaccaa
tctggtcaccgcgaccggctttgctcgccccgatggcctgctgaccgcctcggccaagggcggcgccaacctcatgggga
gccgctatggcggacgcacgccggtgggcgagggcgagctgaagtggggcaagcgcttcgggcatgacggtgagtttgcg
tttctgggtgcggccagcgtctggcgccgtgacatttcggtgccgcagcaggaaaacggcagtgccctgaactggtacaa
cgccgatggcacgcgtgcgccggtggcctatggcggcaccggcgctgcggtgcccagcgagcggcgctggtacaactacg
acaacagccgcgaacgcagcggcgtgaccgcgcgcgtggattggcagccggagggtccgctcagcgggcacgtgtctggc
tacacattccgccagcacgaagcctccgaccgtaatacgcaggccgcccaggtgcaaagcagcgcgcgcctgacccgcag
cggcccgcaaagcggcacgctggataacctcaaccagctcgtcgagttggggcaactgcgctggaagcgcgggctgtccg
gcatcaacggcgaactgctggccgagctgcccgcccagtggcgcggcgcgctgcgggcaagcacctcgcgcgccacggtg
gacaacccgcagacctgggaccgcttccagcaaaaccacctggcctacggcttcgattggagcggcaccctgccggcatt
cacggccttgaaccccgcactggccgacaacccgagccgctacgccaacttcaaccaccagcaggaacgcacggcctacg
ccgagcgggtgagcgacctgcaactggagctacgtcgcaacatggacgaagacagccgggggctgggactggcctggggc
ctgcgacaggtgcgcacgcacatgcagaccgcgttccagcgcacgacctggagcgggttgccctattcgctggccgatgt
gctgggcgatcccacctgcgccatgggttgcaacgcgcccatgttgaccatcgacccggacctggcagacgcccgctggg
atgcggcgtccggccaggcgcgcggcgtggtggacaccaccgcgcagaacagcggcacttacagcgtggatgagcaggtg
cgcgccggcttcgcccaggcgcagtggcgcggcgagcgctggcgtttggccggcggtgtacgcctggagcagacccgctt
cggaagcagcggccagcaactgagcggaaccgtctggagcccggtcagcgcgcagcgcagctaccgcaactggttgccat
cgctggccggccagctgcagaccagcgccaacggtaccttgcgctttggcgcctcgcgctcgatcgggcgaccgcgcctg
gatcagatggcgttgaacggcggcgtgctcacgctgagcagcaccccgcccacgctcaaccagggcaacccggacctgca
gccgcgccgctcgcagaatctggaccttggccacgactggacctttgacgatggcggcagcctgctgtcgatcgcgctgt
tccacaagaccatcgacgatgagattttccgttacggccagttgcagaccatcgacggccagcaggtgctggtcacccaa
ccgcgcaataccgaccggccggtccgcatgcgcggcgccgaactcggcgcgatcaaggaactgggcccgtggctgcccgc
gcttgctgggctgtcggtcggtgccaatatcaccttccttgacgtgcagtacccggtggtcctgggcgatggcagccgca
ccaccttatcggtgctgccgcagcagcccaagcagttatggaatctgaccctgaattacgcccgtgggccgctgcgcagc
accctggcctggagccgtaccggcgagctgtgggatgaccgctaccccaactacagcaaccagcaggagttctatcgcaa
ccgctaccagcaaccactggaccgtctcgatctgaaactggcctgggacctctcgcccgcggtggcggtgagcctggacg
tgctcaatctggccggccagggctacgaataccacatcggccggcaccaggaatacgtgcaatcggcctggaaaatggca
cccaccgtgatgctcggcatcaacgtcaaactctgagggctttcccatgtcgtcgtttctggacacacgcatcactcgtc
gtcacctgatggctgccgccggcacctcgctgctgaccagcagcatccccgcactggccaagacgccgccaccgccggat
gtgggctacaagttttggggttcgcggcggccgatgccgtttgccggcaataccttcttgggtcatctagagcaacaggg
cgatggctacgacagcttcgaccgcgtgctgaacatctaccgcgaactgcccgaacagcgcttcgccaacaaattcgcgt
tgctgccgccgagcagctaccacgtgaccttgttgggcggggtcaatgagagcgaccgtgcgcatgggccatggccgagc
gatctggagcgcgaccatgctttggcggacatcaacgccgactatctgttgcgagtgaaagaacgcgctacgccgccgct
gggcgcctgccgcttcctggtcaacccgacggcggccaagaccggcgctaacaacaatctgctgattccgttaaaaccgg
cggacacacaaaccgcgcagcgcctggaaactgcacgccaggcgctgatgcaactgacacgcttgcagcgccccgactac
atcaacttccagtttcatatttcgctggcctacctgtgcgatacgctcgatgcagcagaacaaacggcgtatcgcacggc
ggtgggcggctggctcacacggctggcagcagcggggccgatcacagtgccgcgtttccatttttgtacgttcgacgaca
tgtatgcatttcgcacgatgcatgaggtctgagctcgagtggaggcggcgacggggctgtgtgacctagacgcgcgcccg
ttttaagggcccgctctcctcagggcgagaaggcacagcacgcgcttcagtggcgcgtgccttgagcgcccgcgccgcaa
gcgtgggccgtgacgcggagagaggttggggcgagggtacgcagcgcatagcgctgatagcatcactgctggttcgctac
gtccaagcaatgcgtgtcgcaaacgtttgagttgctgcaggcgtcaatacaccagcctcaatcaggcacatgcggcaccg
acaaaaacctgtcctacggcttgcactacacgctcgacgcatcgacttgcgccactgcagtgcgcatttgccacgcagca
aattcccgctcgaactcggccagcgtgagcagtcccaggcaggcatgcgcaccgaccggcaacggtttgcctgcggcaag
tttgcgaatcagtaaaatggccgcgaaacagggggcggcttcaactctggatcgcaacaccaacggttgtgaagtgatcc
aggcgacctgacctgagcgacttcactaccaaatggagttgcccatgtcatccagccggctggacctgtcagaacgatac
cgcctacatgcgttatatgaaaccgggatgtcgatgcgcgccatcgccgatgcagtggcgcgtgcgcccagcacgatcag
tcgtgagctgcgccgcaaccggcacgcggcgaagtatcggcccgatcacgcgcagcgcatcagcgagcatcggcgcacac
aggccagccggcgtccacgcatcgacgctgagcgtatcggccagatcgaggacctgctgagggaggacttcagtcccgaa
cagattgccggtcgcaccggcttggccagtcacgaatggatctatcggcacatctacgccgatcagaagcgcggtggtca
gttgttcatgcatctacgcaaacgccgccgcaagcgccgtcggcgtggcgtgcgcgatggccgcgggcagctgacgcatc
ggcgcagctggacacagcgccccagtgtggttgagcagcgaagccgtatcggcgactgggagctggataccatcagggcc
tcgcacggaaagggcgtggtggtcagcatgaccgaacgccgcagtcgcctgcatctgctggcttactcgcccgacggcac
cgccgagaacgtgcgcaacgccattgtccagcgactgggcggcctgcgccatgcagttcacaccctcaccgccgacaacg
gcaaggagttcgctgatcatcggctcattgccgcctgcctgcagagcgatttctatttcg----cagatccgtactgccc
atggcagcgcggcagcaacgagaatgccaacggattgacacgccaatacttgccacgacagaccgatttcagcaccatca
ccgatgcgcacctgcgatggatcgagcagcggctctacaatcgtccgcgcaagatacttggattcaaaacgcccctcgaa
gtcttctccgaggaggtcctcaacagcgttgcgaatcagagttgaattcgccggggatttccgggccgtgcagcatcgct
gcagtgaggtcccagtgcagcagcaacggttggcttgccccctctgcggtatggcgggtgccacgcagctccacgcgcat
gccgcccaggtcggtcccgaaacgatcgaaccagcgtcctgctttggcaaatacatcagccaggcgctgcatcggcagcg
gcacaccacgttggcgcagccaagcaatgaccgccagacagcactgcaaaaacggcacttccagcgccgcacgaaattcc
acggtctgcacgccgggatagcgctgcggcaacaggtcgtgatcgggtacatcgcagggcgaggccaagcgtggggcaag
ctgtgcgaagtgaacgcgcgtgggctgtgcccaacccaccacctgctgccagcggccagcctgccaccagctgaaaggcg
tgccgcagtacgacagcactgcacgcaccgtggccagacccaacggcgtgccctgcgcgggcgcgatgaccatgcggatc
tcgtgcaatgccgaaaaacgcggcgacagcgcatcgatcaccgcactggacagcgccggcaaggtgctggcgccgctgat
cgccacacgctgcgcgtgccgtgcggcagcgcccatcgcagcaggaaaatcgcgaacgaaggcgcggccgtcggccagat
cgatgtaatgcatgccagcctgcaggcagcattgtgccaccgcgtaatcctgcccctggaacggcccggcggtatgcacc
actgcatcggcgccggtggccgcaagttgcgcggcgaagtcgcttgcatcgatgtccagccggcaggtggagatgctgcc
gggtgcactaccgggccacttggtcgccgcatcgcccggatgccgcccggccgcgatcacatggacctgcgtcgttgccg
ccagtgcacgcacgatgcgtgcaccgaagtggccgaagccgcccaacaccactacccgatacgtcatcgcctgctcgccg
cttgtgtctgtccacagtatcggcgagcgcaccgtcatctgcgcttgcgctgttgtgcgctcggcacgcggcggctcacc
gttgacacgcgtcgcgcggccgcttctcagtgcttcgcgcaacacattcaatacctgctgcgtggccagccgggatgcac
cggcctgcttgcttgccaatgcggcctgttgctgcgcccgcgcctgttgctgctgcgccaatgcctgcaacgcatcgggc
gttgcaagcggctgcgctggcgtggaagcagtggccgatgctgtgcgtgtccacgcctgcagcaggcgcggcctgccatt
cgctcaaagcctgctgacgtgcggccaacctgacctgagcatcggtcaattgctggctgcgcagatgcaccatcgccatc
tgatgcagcagggttggatcacgcaccaggtactgcttcccatcggcacgaaaccagagcacgcgccttccatcgccgct
gtcaggtgggggcgcacggcgcgctcacaaccgcagtggacgcgggatacataccgattccgagcaccggccgcgcccgc
ctggcggtgagcgcagtcgttttgtgagccgcgcttatggtccgtcctgactggcctatgacatgcgcctgatgatggcc
ggcatccagcgcttcggcatgcacacggccgagggcacggtggcgaaattgcaggccatcttgggacgtccgctgcgtcc
ccatgcagacgtcgtgcgcaaggcgaccgcgcgggcgtgatcgcatgcgacgcagcaagcgcgcagactcgcgcgtttgc
tgtgcgatgtgcgctggctcggctcactccggcgccgcgctgctgcgcacccgtcggcagcgcgccgaagatccattcgg
ttaccgcatccaccgcagcgcgtgcacggcagcggaaaatagctgccgtgcagccgtagcggtacgagtctcggtattgc
gtcgtttcggtcgttgcagacaggtgcgccatgcctcagcgatcaacacggatctccaccggctgtcactgacaaacccg
gtggtgcccgtctctccaaacgcgtggcgcagcatcttcatgccatccctacaacgccaccttcacgcttgtggcattgt
tccgctggagattgccgatgatccgtatcctcgccccgctcgctgccgttgtgttgttgtcggcctgcgcttccaatcag
gttgcgcaggtgcagcctatcgacggtgctatctccggccagtgccatatagacaaggtgcgtggtgcggtgggcctggc
ggcagccgcgcagaccatcgaacgtgcacgcgtggatagcgacagccagcaggtcatcctgcgccacggcgagcccgccc
agggcgccagcgaaagcggcggcaatcagctcaccatcgaaaccggcccgaacaaccgcatcacggcgatttattgcggt
tgattgtt-gggggattcgggattcgggattcgggattcgggattcgggattcgggattcgggattcgggattcgggatt
cgggattcgggattcgggattcgggattcgggattcgggaaagcattgcggatttccggttcccgggtctgccggttgca
gtggctgacacagtatcgagcagtcgtcggcgggtgcggaccgccggcagcacggcgtgcgccgtacatgccgcaccgag
cagcggcagcgctcatctgctggcaagcgcagttgtcttggcggcaattctacgaattccgcttctatgcggacttccgc
ttcgacgccggcgttgcctgtgccttgagcttgctgcgcgaggcggtcaggaacttcagcgtggctgcttcccattggcg
ctcgccgcgcacaccggcggccatcgcttggagctgacccgcacgccaaccttcgaacacgcacgggtcgatgtaggcct
tgcggcataccgagggcgtgttgcccaaggcgtcggccacttcgcggatgacatcgttttgcacctgggtcagcgcgcgt
tcggtgctgcgttcgggtaacggtaagcgcgccagccgctgcaatgcggccaaggtgccgccccaggtgcggaaatcctt
ggcggtgaattcttcgcccatcgcctcgcgcagatagtcgttgacctcgcccgaatccaccggctgcaactggccatcgt
cgtcgcggtactggaacaacgattgcccaggcaattgctggcattggcgaatcagtgtgaccagttgcttgtcatccact
tcgatgtcgtggtcctggccgcttttgccgcggaatctgagtcgcgcgcggccgcccttcagaaattccatatgccggtt
gcgcagcgtggtcagcccgtacgaacgattgctgcgcgcatattctgcattgcccacgcgcaccagggtgtcggccaaca
atgccaccacgatcgccaacaccttctcgcgcggaaatcctggcagcaccaggtcgcgacgcaaccgccgccgcagcttg
ggcagcgctgtaccgaaggcgatcacgcgttcgaacttgccttcgccacgcacctgcgcccaaccggcgtgataccggta
ttgcttgcgccgccgtgcgtcgcgtccggtggcctgcagatgcccattgggcgtggcgcagatccacacctcggtatacg
ccggcgaaatggccagcgaacggatgcgttgcaaggtgtcggcatcgcggtaactgaagctcttgccggctttgcggcgg
ctgataccgggctgctggtcgttgacgtacgtcagcccggccgcgcgtgcggtggccttggcctgcgccacggcggccgc
gcttgccacggcggccggggccacagcggcatcggtggccaccgcagcaagctttcccgcggtactggcggtgactgcgg
cattgcgaagaacacgtttggctttcattgcgcacaggt-caagggctggcggcgattgttgagcgcagcgaaactaggc
cacgtcaacgcaacggcaacgccgtgtgcgcaagccatgcccgtcgcgtgactttgtgcttatgctttggcatccccctt
tgctggagtgatcgatgcgcgctgttctgcctgttgcccgcctgacttgcaccctggttgtgctgactgcattgactgcc
tgcaacaaaccgcaacccgatgagcaggaagcggtcaccgccaaggcccagcacgcggccgaacaagccgctgcgcccgc
gccggatgcagcgccggaagcgccaccgatcggcagctgcgatgccacccaggtgcaatcgctggtgggccagccgttga
ccgatgcggtgggagaacaggcacgcaacgatgccggcgccaagtcggtgcgtgtgctcaaacccggccagatgaccacc
atggaattcaacggcgaacggctcaatctggaagtggatgccaagaacctgatcacctcggtgcgctgcggctgataggg
cgttggcgcctgtcgcaagaccggcgcaacgcctgctgggacaagggattgcagcggctcttgttgcagctgtaacggtg
tattgcggcaccgcatcaactgtggtctagtcgatcatccggtgacctcttcgaacgctccacggatcgagcggtgcaac
gtcgtcgccgctctcctagatcgcaaagaggcagacatggccccccgcactcgccaagggctcaacgagcacggtctcta
caacagcgcgcgcgacgaacgcgatgcctgtggttttggcatggtcgcccagttggacgaccaaccttcccgctcgctgg
tggacaccgcgattgcggcgctctcgcgcatgacccaccgcggcggtgtcgctgccgacggactcaccggcgatggctgc
ggcctgctgattcgcaaacccgatgcgttcctgcgcgtgctcgcgcgcgatgccggcattaccctgggcacgcgttacgc
ggccggtgtggtgtttctgccgctggacgaagccgatgccgcccgctgtcgcgccgaactgcaagcgcagctgcagagcg
ccggcgtgcaggtacgcggctggcgcgtggtgcccaccgacgacagcgtatgcggccagctggcacgcgagaccttgccg
cggatcgagcaggtctttgtcaatgccggtgccaagcagaccgaagacgccttcaccctggcgctgttcctggcgcgccg
ccgtgccgagcaggcgctgcatgcggttgaagatttctatgtcaccaccctttcgcccaatggcatcagctacaagggca
tggtgctgccggacaagctgagcacgttctacccggacttgcagcgcagcgatctgtcctccagcgccattgtgtttcac
cagcgtttttccaccaacacgctgccgcgttggccgttggcgcacccgttccgtctgctcgcccacaacggcgagatcaa
taccatcgaaggcaaccggcgctgggcgcaggcgcgcagcaaggtgtggcagaccccgcgtttcgatatcgccgaattcg
acccggtgatctccatgcacggctccgattcgcagagcctggacaacatgctcgagctgctgatcgctggcggcatggac
ctgctgcaggcgttgcgcatcctggtgccgccggcgacccaggcgctggaattcaaggacgccgacctggccgcgtttta
cgagttctatggtctcaacaccgagccgtgggacggcccggccggcatcgtcgcctgcgacagccgctatgccgcgtgca
tgctcgaccgcaacggcctgcgcccggcgcgctggatgctgacctccgaccgccatttcctggtggcctccgaggccggc
gtgtgggaattgccggccgagcgcatcacccgcaagggcaagctgggcccgggcgagatgatggcgatcgatctcaagcg
cggcgacctgctggactcggacgccatcgaccgcatcaaccgtgcacgcgccccgtacaagcagtggctgcagcagggcg
tgacctatctgcagaccgaattgatcgacccctcgctggtggaagaacccttcagcgagcagaccctgcgcagctatcac
aagctgttccagctcagcaccgaggaagtggagcagatcctgcgcccgctggccgagaccgagcaggaagccaccggctc
gatgggcgacgacaccccgatggcggtgctcagccgccagacccggccgctttacgactacttccgccaggcgttcgcgc
aagtcaccaacccgccgatcgacccgctgcgcgaaggcatcgcgatgtcgctcaccacccagctcggcaaggagaccaac
atcttccatgccggtgcggagacggtgaaccacgtcatcctcaactcgccggtgctcagccagcgcaagctgcgtcagct
gctgaagatggagcagtacgtcgcgcgcaaccgcctgatcgacctgtcctacagcgtggaggaaggcctcaaggccgggc
tggaacgcatctgccaggacgtggaagccgccgcgcgcgccggtgcggtgatgctgctgctgtcggaccgctacccggtg
ccggaccggccgatggcgcatgcgctgctggccaccggtgcggtgcatcaccacctgtgcaaggtgggcctgcgttgcga
ggtcaatctgatcatcgaaaccggcaccgcgcgcgatgcgcaccacatggcctgcctgctcggcttcggtgccaccgcgg
tgtacccatacctggcctaccagacgctattcgacctgggccggcgcggcatcctgcagctgagcaagggcggtgagcag
tcgcagatcggccgccgctaccgcaagggcatctacaagggcctgtccaagatcatttccaagatgggcatctgcaccat
cgccagctaccgcggcgcgcagttgttcgaaatcgtcgggctggacccggacgtggtggagctgtgctttgccgacacgc
ccgcgcgcatcggcggagtgagcttgtcgcggctggacaccgagtcgcgcgagctcaccgcacgcgcctggaacgaccag
ctcaaacccgaagtgggcgggctgctcaagtacgtgcacggcggcgagtaccacatgtacaacccggacgtggtcatgac
gctgcagcgcgccacgcgcaccggcgatgccggcgactggcagaagtacgtggacgcggtgcactcacgtccggcctcca
cgctgcgcgatctggtgcagctcaagcgtgccggcaccccgaccccgctggatgacgtggcaccggccgaagatgtgctg
cggcgcttcgacaccgctgcgatcagcctgggcgcattgtcgcccgaagcgcacgaagcgctggccattgcgatgaaccg
cctgggcgggcgcagcaactctggcgaaggcggtgaagacccggcccgctacggcaccgagaagcgctccaagatcaagc
aggtggcctccggccgcttcggcgtgaccccggaatatctggtcaacgccgaagtgctgcagatcaaggtcgcccagggc
gccaagcccggcgaaggcggccagctacccggccacaaggtcaatgagctgatcgcccgcttgcgttacgccaagcccgg
catcggcctgatcagcccgccaccgcatcacgacatctattccatcgaagacctggcccagctgatctacgacctcaagc
aggtcaacccgagcgcgctggtgtcggtgaagctggtggcgcatgccggcgtcggcacgatcgccgccggcgtggtcaag
gccggcgccgatctgatcaccgtgtccggccacgacggcggcaccggtgccagcccggtcagctcgatccgctacgctgg
cgtaccgtgggagctgggcgtggccgagtcgcaccaggcgctggtggccaacgacctgcgcgaacgcaccatcctgcaga
ccgacggcggcctgaagaccggcctggacgtggtcaaggccgcactgctcggtgccgacagcttcggcttcggcaccgcg
ccgatgatcgtgctgggctgcaagtacctgcgcatctgccacctcaacaactgcgccaccggcgtggccacccaggacga
gcgcctgcgtgccggctacttcaccggcctgccggagcgggtggaacatttcttccgcctgctcgccgaagaagtgcggc
aatggctgtcgtacctgggcgtgcgctcgctggatgacatcgtcggccgcaccgacctgctggagcagctggagctctcg
ccgcgcccgggcgtcaaggtcgacctctcgcgcctgctcacccatgcgcactacgacggcagccactgcgccgcccagcg
cctgtacgaatcgccggacagcctggcgacccagatggatggcttgctggccgatgccatcgcccacaagaccggcggcg
agcatcgcttcctgatccacaacaccgaccgctcgatcggcgcgcgtctgtccggcgccattgcgcgtgtgcatggcaac
cacggcatgagcgatgcgccattgaacctgcgctttcgcggcaccgccgggcagagcttcggcgcgttcaatgccggcgg
cctgcaactggagctggagggcgaagccaacgactacgtgggcaagggcatggccggcggcaggctggtggtgcgtccgc
cgcgcgcggggcgcgtttcgaagcccgcagcacgccgatcgtgggcaacacctgcctgtacggcgccaccggcggcgaac
tgttcgcggccgggcgcgcgggcgagcgctttgcggtgcgcaactccggcgcgctggcggtggtggaaggcgcaggcgac
cactgctgcgaatacatgaccgacggcgtggtgctggtgctgggcaaggtgggcctgaacttcggcgccggcttcaccgg
cggcctggcctatgtgctggatatcgaacgcgacttcgtggaccgctacaaccacgaactgatcgacatccaccgcgtct
ccgccgaaggcttcgagaaccatcgccagcacctgcacacgctgatcagccgccaccgcgagctgaccggcagcatctgg
gcgcagcagatcctggacgagttccgcgactacatcggcaagttctggctggtcaaacccaaggccgccagcatcgagtc
gctgacagagtcactcaggcgggccgcctgagtgacgggattggggagtcgcgattggggattggttcgcgccctggtta
ggtcgcccatcgtggccagccccgacactccaatccctgatctcgtcctccagcgtcgtgattgttcattcgagattcgc
actgcgtccgctccccgtcgcccgctgttgcgaatccccaatcccaccccccgaatcccagccctatgagccgcaaacaa
gccttccaattcctcgacctgccgcggaccatgcccacgcgcattccggtggaactgcgcacgtccggcgattggggcga
gttgtacggcaagttcgacaaggccgaggcgcagtaccagtccggccgttgcctggattgcggcaacccgtattgcagct
ggaaatgcccggtgcacaacgccatcccgcagtggctgcagctggtgcaggaaaaccgcatcgaggaagccgctgcgctg
tgccattccaccaacccgctgccggaagtgtgcgggcgcgtgtgtccgcaggaccgcctgtgcgaaggcagctgcacgct
ggaagaattcggcgcggtcaccatcggtgcggtagagaaatacatcgtcgacaccgccttcaagatgggctggcgtccgg
acctgggcaacgtgcacccgaccggccaccgcgtggcggtgatcggcgccggcccggccggcctggcgtgtgcggacagg
ctggcgcgcgccggcatcgaagcggtggtgtacgaccgctatgaacaaatcggcgggctgctgcagttcggcatccccag
cttcaagctggacaagtcggtgatcggcaagcgccgcgagatcctcgaaggcatgggcgtgcagttccgcctgggcgtgg
agatcggccgcgacatcagcatcgagcagttgctgggcgaatacgatgcggtgttcctgggcaccggtgcctaccgctac
accgacggcggcctgcccgggcaggatctgaagaacgtgctgccggcgctgccattcctggtgcagaacagccgcatcgt
cagcggcaacgacccgcacggccggccgatcgccggctgggaaaaccagctcgccctgcccgacctcaccggcaagcgcg
tggttgtacttggcggcggcgacaccggcatggactgcgtgcgcagcgccatccgcctgggcgcggccaaggtcacctgt
gcctatcgccgcgacgaagccagcatgcccggctccgcacgcgaggtggccaacgcccgcgaagaaggcgtgcgcttcct
gttcaaccggcagccgctgtcgatcgaatccggcgccgacgacgaagccattggcgtgaccgtggtggaaaccaagctgg
gtgagcccgacgccagcggccgccgcaatgcggtgccggtggaaggcagcgaatcgctgctggaagcggacgtggtgatc
atcgccttcggcttctcgccgagcctgcccgactggttggcgtcgcaaggcgtggaagccggcagtaacggccgcatcgt
cgccccggccgacggccacggccgcctgccctaccagaccagcaacccgcgcctgttcgcaggcggagactgtgtgcgcg
gcgccgatttggtggtgactgcagtggccgagggccgcgacgcagcctgcagcatcgtgcaactgctgggtgtgaaagcg
caggtcaaggagccggctgcggcgtagggacgttagccccatgctcccctgcaccacgtgcaggtctcccgctatgcaca
tgccgttcacacagttcgttctacagccccccacgcgaaccgaacactgttggctgataagttaatctgaccctgaggtt
tccccacatttcttcctgcgagatcaagcacttggtgggccatgcagtggaaggaggtgcgcgcatggggcacgcttcaa
ggtgactaagccagagaagagtgccgaccatgcgcgccagcgaagtattgcagaagtgcctatccgactcactctccggc
atgcatgcattacggcagcgcgccttgctgcgcgcggtcgaagcgctgttgcacggaggtcggctgaccctgatcgacct
tgcacgtgcctggcccggcgcgacgcgggtacgtgcgcccctcaaggcatgcgaccgcctgctgtgcaatcgcgcgttgc
aggtcgaacgatcagccatggagcaggacatggcgcattggctactgcgcggcgaccagccggtgatcgtcatcgactgg
agcgatttgaagccggacaagtcgtggtgtctgctgcgcgcagccgtgccgatcggtggacgcacactgcttagactcaa
tctccaagtgcaacaccctctcagcagttagggtatgcatatgtcaaaaagctatcaacacctcagtgcggaagagcgcg
caatgctccagatcgagagggggcgcggtcaaagtgtgcgcgcgatttccaggattttaggcaggagcccgtcgacattg
agtcgggaattggccaagcaggacagtaccacctattgcgcgcgcagtgcgggcaagcgctaccgcgcacggcgtcagct
tagcgtccggcagcggcgactgacgccaggaacgccgttattccagctggtgcgagatcatctggtgctatggcgctggt
cgccccagcagattgctgccaagctctcgcatatgcatccggatgatcctgcccagcgcgtcagccacgaaaccatttac
gctagcatctacgcgcatccgcgtgggggcttgaagaaggaactggtccaggccctgcgtcagcacaagcccaaacgcgg
atgacggcgtacgacggcggccacacgcagctgggtgccggaggagttgcggattgt-gcatcgccccgaagaagtgcag
acgcgcttggtcccaggtcattgggaaggcgacttgatcaagggcgcattcaatcgttctcctgattagcacgcactttc
agcggtgaacatggtgacatcacgcagggcccgctcggaccacggcttgctggcggctgcggcggccagcaagctgggca
ccagccgggtcagatcgaaacggcggttgaaccgccacatcgtctctgccagggagcgctgggcgtatttggcgaatttg
aaggcgtgataggcaccgtccagcgaacgctttaggttggacaacaccacgttgacccagcgtgcgttctctgcctcgca
gcgacttcgaccgctgccttcgatcaccgtgtgcgcgtgctcggcttccagtgctcgaaacgcaccgagtccatcactgt
agacatctgctccaggatgcaggcgttgcccgatccattccgacagcgccgccttggtgaagcctgggaccggatccatc
accgcgcgcaatggacgaccgtcttcagtggtctccacggcgatcacgaaagggcgcttgttctccgagccgcgcccggc
cttgccaccgttgcgttctccgcccaggtaggcatcgtccagttgcacgatcccgcccaacttgcggttcgcctcgcgtt
gggtcatggcctgcatcagcttgtgcttcattggccacgctgtcgggtagctcactcccaggtgtcgcatcaactccagc
gccgacaggttcgtcttgctctggcccagcagatacatgccaagcagccaggtgcgtagcggcagcttgctgttgtccat
caccgtgcccgagcgcaggctggtctggcgatagcaggccgtgcactgccagtacgtggtgccgtgacgctggaatcgac
tgtgcgcggtagcggcgcaacgcggacaaacaaagccctgtggccagcgcgagatctccaacgcctgctcgcactgctgc
gcgttgccatagcgcttgaggaacgccggcaacgacagcccggcttggaactgcacacgattcatggccatgatctggtc
tcggtggagcgacggtcctaccatcgaccggtcggctctcactggctgcgactgttctgaaagatcgtgctaatcaggag
ggcgcattcaatcgttcttgcgtgggcacgttggtggaacgcaagacgcgctttgtcgtgctgtgccgcatggatggctg
cacggccgcagatgcgctggaagggtttacccggcaaatgaagaaactgccggcctcaatgcggacaagtctgacctacg
atcgcggtaccgagctcacgtgctacgccgagctgatgcaaggattgaacatcgacgtgtggttcgctgatccacatgcg
ccgtggcagcggggaagtaacgagaacaccaacggcctgctgcgccaattcctgcccaagggcgccgacctgtccactgt
cagccaagagtatctcaatcacatcgcactgctgatgaatacccgccctcgtcagacgctcg-----------------g
atggaagacaccaagcgaggcaatggaggaagaaatcgcagcactcaaatcacgtgttgcacttgaatcttgagactgcc
ctcaccttgctggacatggtggttgccgggaaacagcagggatcgcccggcgcggaaaaacgcttcctgcagcagctcag
ggcactgattccagacgatgtgcgtccgatcctggtcactgacgccggattccgcacgccctggtttcgcgcggtgtcgg
cgatgggctgggactgggtcgggcgtctgcgcgggcgcacgcaggtcaaaccgcaagacgtgcccgatgatgcagcgcaa
tgggtcgatagtcgtcgtctgcatgcattggcgtccaaccgtgcacgcgcattgccaccgatgcaggccaatcgcagcga
tccacgcgattgccgtctggtgctctatgccaagacaccacagggacgtcagcaatgcaatcgacgctcacccgccaaag
tctcgcgtgcatcatccagtttgaaagccgcagcgcgtgagcgcgagccgtggttgatcgttgcctccccacagttacac
gcacccagcgcaaagcaattggtcaacctgtacgcacgacggatgcagatcgagctggcatttcggaatctgaagtcgca
tcgctacggtcaggcgatggaagacagcctgacccgtcgcggcgagcggttgcagatcctgttgttgctcaccacgctgg
gcaccttcgccggttggctggcgggactgagatgcgaagccaccggtatcgcccagtggctatctccacgcagcagcaca
cgcaaactctacttgacgctgcgcgtcggccgcgaggcgctggccaggtgttggcccatggaaccggtctcacgctggct
agaacgcttgcgcgcgctgcccgacgcagtgcgcgagcagatgacattggcgctgtaaaacgtggggatacctaagaacc
tgttcacgatctcctgagcagcagtgccaggaacgccagatggatgaactgcaagctggtattgagccttcgctcgcagt
tcttccatagcctccggttcttctccagccaggcaaagctgcgttcgacactccagcgcttgggcatgaccttgaaggta
tgcagctcgctgcgcttggcaatctgtacggtgacatgcttgcccagaatgtcctgtacgccctcggcgaagggatctcc
ggtgtagccgctgtcgcacagcaggcgtttcacccgacctaaacccgatcggcagcgcttcaatgcctccagcgcacctt
gacgatcggtgacttccgccgtggtcaccgcaacggcatgtggaaagccttgcgtatccaccgcgatgtggcgcttgatc
cccgataccttcttgcccgcgtcatagcctttctgaccggctgtatcactgttcttcacgctctgcgcgtccacgatcaa
gaacgtgctgcaggccttgcgcccctgtttctcgcgggccgcgccaacctgattttttaagcgcccgc--tccag-cagg
cttattccttcatcgtccacttcgctccacttggcaaagtaggaatgcaccgtgcgccacttcggaaagtcactgggcaa
cgca---cgccacgggcaac-ctgtccgtagcagatacagcactgcgcaccacacctcatacatatccactgtcacaggc
ttggtgcgcttgcgggcttgctccagaatcgggcggatttgctcgaaccgctcacggctcacgtcacttggatagttctt
ctcgcgcattcgtggagtttgcacggtttgaataagattgtgaacaggttctaagaacctgttcacgatctcctgagcag
cagtgccaggaacgccaggtggatgaactgcaagctggtattgagccttcgctcgcagttcttccatagcctccggttct
t-ctccagccaggcaaagctgcgttcgacaatccagcgcttgggcatgaccttgaaggtatgcagctcgctgcgcttggc
aatctgtacggtgacatgcttgcccagaatgtcctgtacgccctcggcgaagggatctccagtgtagccgctgtcgcaca
gcaggcgtttcac---ccgacct--aaacccgatcggcagcgtttcaatgcc-tccagcgcaccttgacgat--cggtga
cttccgccgtggt----cacc---gcaacggcatgt-ggaaagccttgcgtatccaccg-cgatgtggcgcttgatcccc
gataccttctt---gcccgcgt-catagcctttctggccggctgtatcactgttcttcacgctctgcgcgtccacgatca
agaacgtactgcaggccttgcgcccctgtttctcgcgggccgcgccaacctgattttttaagcgcccgctccagcaggct
cattccttcatcgtccacttcgctccacttggcaaagtaggaatgcaccgtgcgccacttcggaaagtcactgggcaacg
cacgccacgggcaacctgtccgtagcagatacagcactgcgcaccacacctcatacatatccactgtcacaggcttggtg
cgcttgcgggcttgctccagaatcgggcggatttgctcgaaccgctcacggctcacgtcacttggatagttcttctcgcg
cattcgtggagtttgcacggtttgaataagattgtgaacaggttctaagaacccgaacgacgaggccacttcggccggcg
attccccttcgcccatccgttgcaacgccatcaggcgcatttcttccagcgctgcccacgataccaagcgtccgtctctc
ttcttcatggatggttggacagcagacaccgacatttgctccctaatttactgacttattagtcgcccctgaaaaaccct
ctcaaacaccaaatgccatgtttgccggccacatgatgcttgagcgcgttgaggggcgcgcccgcaccacctgcaaccag
gcacgcaaaaaggcgatccagcgcagccgccaccgcaggttgtcgccagcggcgcagccgagcacgtgcagtgcatcgcc
ttgggcgccgttgagatggcagcgattcaagcggcagtcctgtttcagatgtccgatcaccggctctaccgcttgccgtc
gtttgatccagcgccattgccgtcgtgtcagcgtcttggctttgccccgatgcaggatctgcacaccctccacgtcgcgc
ccgcgataccccaagtccacgatcgccacctgcgggatcacattcacatcctgcagcagcccgcgcgcctgttccagttg
ctcggccaacgtatcgccgtcgtagggatgaccgggaaaactgcgcgcgcccacgatcaagcccttgcgcgcactcaccg
caatgccgaccttgacgccacattcgtaggggctgcttgccttgcccttgctcatgcattccacttccggcgcgtgcaag
gcgtagagtttttgtttgtccttgggacgctgtgccaagaaccgttgtgcgcgctccaaccagacaccgatgcgctcacg
taccgacggttccagctggtccagcttgcgttgcagatcgcgtgatacgcgtcccaggatcgtgcgttggcgtcgcagca
ccttgcgcatgcgcttgaactggcgcgcatgcgcatagcgcccggccttgcggctcaaccccggaccttgccgcgcatcg
ctctgtcgcagtgcaatgccgtgtcgcttggccagcagcaccagcttcttgcgcgccacctccagcaaacggctgtcggt
gggatgggcgatcgctttttcctgcacggtggtatccacgatcacccgcgacaacttgcgcgcatccaccgccttcatcg
tgtgagcggtgttgatcgtatgcgccaacagcgcttccatcccggcttctcccagacgctgtcgccaacgggtcagggag
ctgggatcgcacggcacgcaggtctggaacaccacctcgccggtgaagaactgccagtacggattttccagccaacgtgc
gcacaccgcctcgtcggacaggtcgtaggcgtgcttgaggtagagcagcccggcgatcaagcgcaccggcaatgcgggcc
gaccgcctgtgccggtggtggccggcaaccgcggcgacagcgcctgttccaacgcactccacggcagccgatggctcagc
tggaccagtggatggcgcacgtcgatctggttctccagacgcgaacgaaacagctcatcggcatgcaattgctcggcagc
agga-----cggcgtgtccgcatgggcgaaaactgccagaaaccagtaggtagagtaacgaaaactggcagttccagcac
gccaaaaccgcaggtgaggccttgcaatggatgcggtctgggggtttttcaggggcgactgattagccctgaccctcagc
tggatttttgttgcagtcctgcaaatagcttcgttttaccgatgtgttccatgatgtctgatcttggcgctgctgatgcg
aggagccggtgcgaagttctttcagccaggaccccgtggcggcctggcattgggccggtttagcgataagcgcggaggtg
ctgcagctgaaggtcggggctaatcaggtgaagtgatagacgcagtcgttggtaccggggtcgaaatagaaatacacctc
gctgcggcggtcgtgcagatgcggcggcatggtgttccagacgctgccgggtttgagcacggtcaggccgagcaacagct
gcgacgactggcaggtagccggcacgatgtattggtaaatgatgcgctcgttgctggtttccagcgcgccgcgctccagc
gccaccgcatccttgatcgagagttgtttggtctacaagcgcgcatgcgccggcgtggacgcgagatagaactttgcggg
gttcgcagcgtcttcggacgcgaaactgacatcggtgctgctcatcgccacatacaggccgtccttcggccccatcgtgc
aggcggtgccgtccacggtcaccgtaccggtgcctgcgccgacgttgagaatgcccagcgcgcgacgctccagagacgca
tgcccggcggccgaggccggctcggtctgcttgggcagttgcagcgtcttgcccaatggcgcggcaccaccgagcacgaa
gcgctcgtagtgggtgtatttgagggtcaccgcatcgtcgacgaacaggccgtcgagcaggtagagctcgcgcaggtcgt
gttgctggcgcccttgatggcgtcgggatgggtggcgtagtgggttttgcagtacagggacatggcacatctccgaggca
ggcgagcgggaacatgggcttgcacgggcctagtctaccggccctggttaaccagtgtcattgggccgtgcacgaaaatc
gggatgggtgggctggtgggcctcctgcgtccttcgcccgccgggagaagatggcacgcagcgccggatagggtgcgagg
ctacgcgccagatcgggagtgcaaggccgacttggccgttggagatttactgcattgtcagcgcacgcctgaactttctg
acttggctgtccgccgccgtacccttaccccaacccccgctccgcgccccggcccgcgccagcggcgcgggtgctccaag
gcacgcgcggcaatgccgcgcaagctgtgccttctcgccccggcggaagagcggcttatcgcgttcaatcctccggcggt
tggcaggactctctgacgatcaggtgcgggcgcacgctggcggtgggcagctggggggcgttgtcgggctggatcaacat
tgccgcggcggtgcggccggtgtcgcgtgtatggcgacgcaccgaggtcagcggcggccacagccgcgaagccaacgagc
tgtcgtcgtagccgatcaccgacagctggcgcggaatgctgatgccggcgcgcagcgccaccttgtagataccggcggcc
atttcgtcgttaccggtgaagatggcggtggggcgtttcttgcccagcagcagcttttcggccgcggctacaccggattc
gaaggtgtagccggcctccacaatacgctcgggcggcagttcgatgccgcgccgggtcagcgcgtcggcaaacccgcagg
tacgctcgatcgaggagcggtaggcgctggggccggtgaccagggcgatgtcgcggtggccgagcgacagcaggtactcg
gccgcctcggcggcgccgtcgcggtcgtgggtgatcaccgtctgcgaggtggcatccagcgcgatcgaggcgatgcgggt
gtagcggcagccgatctcggccagcatgtcggccagcgcctggtcttcggaggcgcgcggtaccaggatcaccccgtgca
gcttctgcgcctgggcgaagcggcgcgcgccttcgatgtagccggggctgcggctgtcgcaggggtgcaccaccagctcg
aaactggagccgcgcagcgcgtccagcgcgccgtactgcatgtccacgatgtattgcgcggtggggtggtcgtagaccat
gccgatcaggaacgagcgccggaacgccagcccgcgggcgagcgggtccggcgcgtagccgacctggcgcatcagcgcct
cgaccttctcgcgggtgtcctgccgcaccagcggcgagttgttgatgatccgcgagacggtcttcttcgacacgcccgac
atccgtgcgatgtcgttgatcgtcgcgaccttgcccttcggcaggccatgcattccctcttcaggcatcttgcgggcggg
catagcggtcaaccagtgaagttgagtggattctaccggcccc-ggggggcggtagacctgagcgacgcctgccgctgca
acggatccgtgcggccgggcctgccttcgcaggcagcgccacgacatgcccggcgatgcagaacggtcagtccagggcgt
ggtagcggacggtgcgcaattccacctggcccgcgccggcggcgtacagcgccggcgtcagggccaggaacttgccggcc
acgttgtggtggtagccggatacttccatctgcaccgggtacgtggtcctgaccttgccgtcggtactgctgtggatggt
gacgatgtggcggttgttggtgacccgcagccacagggtagcaccggtagcactgggggccagcgtgccggggcgttccc
gccgtagcggtgcatgacgaagtgctcgccattgctgcccaccccggcatagagcttgtcgctgtagaacagccgcgccc
cgctctgcctgcccggtgccacggtcatctgcacctcgaactggtaggccggggcggtggcgatcaccgtcagcggcaag
gcatggcgtggcgcactgcccttgccctgcagacgcagcacgccattgccgagctgcaggcacttggcttcgtcggcagc
cgggttgaagaaggcccactgcgggccgagcgtggcggcgcggaacccgctcgacgatggcgtgcgcctgtgcaagcgcg
gcgacgtggtggtggtcaccgtcaatcaccggctcaatcggttcggctatctatcgttggcgcagttgggggatgccggt
tttgccggctccggcttggccacgtgtcgtcatggcgattccttgcaacaacgtggtccacgagcatggccccgccagtg
tgcctgccaagccagcggactcagcccaccgccaactgctgtcactgcgcgcgtggcgcgccatcgcccagccacagcat
ggcgacgctggtcagcagactgaagcggcgtgggccggcactgcgctgattaatgcacagcaccccagcacgcgtgtgca
ccagcggcttgtgcgaatgaccactgatgatgacgtccgcctgcacctgcggcgccagtgttttcagatcgtgcaacaca
tggatgcgcacgccatcgatctgcacatccagcgtctgtggtagacccgcggcccagggtttgcatcgatgttgcctgcg
atgacatgcagcggtgccagtgcccgcaacgcctccagcgcctccggcttgcccacgtcgccggcatggatgatctgcgt
gcagccatcgagcgcggcaagcgcctcgggccggagcagcccgtgcgtgtcggagatcacaccgatgcgcgtgccagtcc
ccattttgccactccctcgtttgagcacgaccatccgacgtgttgcaacaagcccgacctgacgacatcaggcgcatcat
ggtcgaaccgcggcacctgcatgcaatcgatgccggcgcatcagccaccctgcccatgatgaggtgatgcatgcgctggc
tgccacgtaccaccgggcccactggccggtggtacgcgcaggacgcgtcagccgggcggcgtgagcacgatcgcgcccag
tgggggcaacaagagcggcagcgcgtgtgcgtggccgtgcatggactgctgctctgccgtgacgatgccaccattgccca
ggttcgcaccgccataaatgccggcgtcgctattgaatacctcgcgccactggccgccttgtggcacgccgatgcgatag
ccgtgctgcacgaccggggtgaaattgatcaccaccagcacgggcgcatcgccacgtttgcccttgcgcaagaatgccac
cacgctgttgccggcatcgtcgcccaccacccaggcgaagcctgacgggtcgtcgtcatgcgcatgcagcgcagggtatt
ggacatacagccggttcacgtcgcgcaccagcgtctgtacgccacggtggcgtggatcgtccaacaagtgccacggcaga
ccgctgtcgtggttccactcggtcggctggccgaactcgcagcccatgaacagcaacttgcgccccgggtgggtgaacat
gaaacccagatacgcgcgcagattggcaaagcgctgccagtcgtcgcccggcatgcggcccagcaacgaccccttgccgt
gcaccacttcgtcgtgcgagatcggcagcacgaagcgctccgaatacgcgtagaccatgctgaacgtcagctcgccatgg
tggtaacggcgatagatcgggtccagaccggcgtaatgcagcgtgtcgtgcatccagcccatgttccacttgtagtggaa
gcccaggccgccatgcgccacatcggcggtgacgccaggaaacgcggtggattcttcggcaatcatcaccgcgcccggag
tgtgctcgcgcaccagcgcgttgagccggcgcaggaacgcgatggtctcgtagttctcgcggccgccgtggatgttgggc
acccactcgccggcattgcggctgtaatcgcggtacagcatcgaagccaccgcatccacgcgcagaccatcgacgtggta
gcgctgcagaaattccatcgcactggcgatcaggaacccggacacctcacgacggccgtggttgtagatcagcgtattcc
agtcgcgatggaaaccctcgcgcgggtcggcatgttcgtacagcgcggtgccatcgaaatgcgccaggccgtgcgcgtcg
gtgggaaagtgcgcaggcacccagtcgacgatcacaccaatgccttcgcggtggcagcggtccacaaaacgcgcgaaacc
gtcgggcgtgccgaagcgcgcggtaggcgcgaacaggcccaacggttgatagccccacgagccgccgaacggatgctcgg
tcaccggcatcaactcgacatgggtaaagcccatatcggccacatagggaatcaagcgatcggccagaccatcccagtcc
agatccacgccttcttcgcgcagccaggagccggcatgcatctcgtagacgctcatcggcgcgtcgtgcgcctgacgacg
cgcgcgcgtcgccatccagccgtcgtcgctccactgatacggcgtggggtcggccacgatcgaggcggtgcccggcgcaa
gctctgcgcggcgcgccaccgggtcggccttggccggcagttcgtgcccatgcgggccacgcagctggtacttgtaatgc
gcaccggggccgacgtcgggcacgaacaactcccacacgccggactggtgccgcagccgcatcggatgacggcgcgcgtc
ccagctgttgaagtcgcccaccaccgcaacacgcgaggcattcggcgcccacaccgcaaagcgcgtgccgcgtacgccgt
ccacttccaccacgttggcgcccagcgcgtcggccaattgcaagtggtggccttcgctgatcaggtgcaggtcgaagtcg
ctcagttgcggaccgaacgcgtacgggtcggcggtgtcctgctcgccaccgggccagccgatgcgcagccgatacccgcc
ctgcgccggaaggtcgccggcaaacaggcccggctccgggccagcctccagcgcgatcgtctggccgtcgtccagcaccg
cgctgacgcgctcggcgccaggcaaataggtgcgcaatacacgtccggtgtcggttcggtgcgcgcccaggacggcgaac
gcatcgccgtggcgcgcctcggccagggcacggatgacgccgggatcccatcgattactcactgctgtcattactccact
catcatatgtcccctgcaccggcgcgagcgcgttgcaggatgcgtcgcaagccttcgatcggcaccatcaaccagccagg
acgattggcggcttcataacgcacttcgtagcaagccttttccaccaggaacaacaaggtggctgcgttgaacgccgccg
gcgcaatccacggatgggcgctggcgtcgagcacggcatggtaagcgtccaggaaggcccatgtggagcggcggcggaat
tgcaccagaaatgcgtccagatgcgcgtccacgcccaccccggcgcgtgcggccgagccctcctcgccacgtgccgacac
ttcgctggcgtaatcgagcgagcgcaggaagccagccacatcgcgcagcgggctggccttggcgcggcgctcggccagcg
gcttggccggctcgccctcgaagtcgatcagcaccacatcgtcgaacgcgaccaggatctggcccaggtggaagtcgccg
tgcacgcgcgtcagcaacgaatcggcgagcacgcttggcgccttggcaagcagggcatccagctgcgggcgttcggccag
caccgcctccagcgcctcgcgttcggcgctgtcttcgctgccagccaggcgcgcattgacggtgtcccacatcgcttcca
cctgacgccccacaccggccaccacatcgttggcggtaggcaggtcgatacgttgtggtgcgaaatcggcatcgtcggta
tcgcgcgcgagcgcttcatgcagctcggccaggcgcgtgccaaccacggcagcgaacgcgtcatagccagcgacggcttc
ggcgcgcgcttcgtctgtctgcgcggtgacgtattcgtcgaagctacgtgccagatggtcgagcgtccagcgccacgcat
cgccttgattgcggatgaagccctgcaacaacgcgatggtggtgaccgtgccctgcccgtcgacgcggctgatgctgccc
agcagcggcgcggcgttggcgtagcccatctcggtcaaccggcggccgatttcgatctccgggttcgcgcccaccgcaac
gtgccgtagcagcttgaacacggccttgtcggcgatcaccagcgagctgttgctctgttcggccgacaaccagcggatct
ccgggtcgtgcgggatatccagcatcgccagcgccggggtggcttcgaaacgtacctggccttgttgcgatgcctcctcg
ccatcgcagaactttagcgctgcgttgctgcacagcgcatcgatcacgccgcgtaccatcggcttgagcgcaaacgcgtc
ggtcaggtagcccacctcgcgtccttgacgcacgcgcgccagcgccagctgctcagccagcgtgctgggttgctcgcgct
cccacacgatgcccaccggcaacatgtagcgctcgcggcggccgtcctccagctccacctccagctccagcagcgtcatc
ggttggtcgcccggcagcggtgtgcgacgcgcgatgcgcacactgcgcagcgcctgatccttggctgaaaaccagcgccg
tgccgacagccatgccggcaggatttcgccttccaacgtaggcaaatgcggcagcagcgccgcacttccgtcggcatcgc
tgcgcagcaccagcgtgcggtagtccggcaacggcaccgggctgggcacatgccaatccggcaaggtgccttcgctcacc
agctcgaacgcataaaagccgaacggcggcaccgtgagcaggtaggtcagccgcccgatcggcgggaagctgccgccgcc
gatgatgtccaccggcacgcgcccttcgaactcggacagatccagttctaccgcttgtagcgtgtgcgagagattggcca
cacacagcacggtttcgtcctgataacagcgcaggtacgcaagcatgcggcggttgcccggatacaggaaccgcagcgtc
ccgcggccgaaggcctggtagcgcttgcgcacgctgagcacgcggcgcgtccaggtcagcagtgaatgctggtcgcggat
ctgcgcttccacattcaccgcctggaagccgtacagcgggtccatcaccggtggcagcaccagctgcgctgggtcggcac
gggaaaagccgccgttgcggtcgatcgaccactgcatcggcgtacgcacgccatcgcggtcgcccagatggatgttgtcg
cccatcccgatttcgtcgccgtaatacagcaccggcgtgccaggcatggtcagcaacaacgaggtcatcaactcgatacg
gcggcggtcgcgctccagcaacggcgccaggcggcggcggatacccagattgatacgcgcgcggcgatcggcggcatagg
tctgccacagataatcgcgttccgaatcggtgaccatttccagggtcaactcatcgtggttgcgcaggaatatcgcccac
tggcagctctcgggaatctccggggtctggcgcatgatgtccgtgatggggaagcggtcttcgcgcgcgattgccatgta
catgcgcggcatcagcgggaagtggaatgccatgtggcattcgtcggcgttctggccgaagtattgctgggtgtcttccg
gccacatgttggcttcggccagcagcatgcggtccgggtattcggcatccagggtggcgcggatcttgcgcaaaatggca
tgggtttccggcagattttcgttggaggtgccggcgcgttcgatcagatacggcactgcatccagacgcaggccatccac
gccgcgatccagccagaagcgcatcacttccagcacagcttccagcacggccgggttatcgaagttcagatccggctgat
gcgaatagaagcggtgccaaaagtactgcccggccaccggatcccaggtccagttggatttttcggtatcgcagaagatg
atccgcgtgccttcgtactcctgatcggtatccgaccacacgtagaagtcgcgcccgggcgagccggctggcgcagtgcg
tgcgcgctgaaaccagggatgctgatccgaggtgtggttgatcaccagctctgtgacgatgcggataccgcgcgcgtgcg
cctgcgcgaccaactgttcaaaatcttcgatgctgccgtaatccggatgcaccgccatgtattcggcaatgtcgtagcca
tcgtcacggcgcgggctggggtagaacggtaacaaccagatggtgtccacgccgagttcggcgatgtaatccagcttgga
aatcagtccgggaaaatcgccgatgccatcgtcgttggagtcgaagaacgacttgacgtgcacttggtagatgatcgcgt
ccttgtaccaacgctggtcggcgaccacggcggatggctccgcgtcggcttgtaacgatgccactgcattcatgcgacct
ctcctgcgcggatgcgccataacgcgaacggccgcctcgcctctagacggatgtgttggtatttgccgtgccacgcgaag
cgatgcccgtcccacagatcgtccacggcaacggtggcgtgatcgggcaggcccagctcccacaacgggatgtcgatgtc
ggcatcctgcccggcgtgcgggtcgagattgatcgccaccagcaccatgctgcggctccgcgacaggtagccggcatcca
gaaacttgccgtagtagagcacttggtcgttgtgcgcctgatagaagcgcgtacccaggtgcgactgcagttccggatgc
atacgacgcagctgattgaagcgggtgatctcgtcgacgatgtcgccgggcacacgttcgggccaggcgcgcagctggaa
tttttccgagtccagatactcttccttgcccggcgccagcggcgtggcttcgcagagctcaaagccctgatacatgcccc
acaacccagagagtgtggtcgccagtgccgcgcggatcagatgcccattacggccgctggtctgcaggaacagcggattg
atgtccggcgtgttgacgaaaaaatgcgggcggaaacattcgcgcggcacgccgtcgttcaactcttccacgtacgcctg
cagctcgtgcttgtggttgcgccaggtgaagtaggtgtaggactgcgagaagccgcacttggccaggcggtacatcatct
tcgggcgggtgaaggcttcggacaggaacaccacatccgggcgccgaccgcgcacatcggcaatcaaccactcccagaac
gggaacggcttggtgtgcgggttgtcgacacggaacagcgtgacgccttcattgacccagaacagcaccgcgtcgcgcag
cgtgttccacaggtctggcaccgcgccgctggcgtagaaatcgacgttgacgatgtcctggtatttcttgggcgggtttt
ctgcgtaccggatcgagccatctgcgcgccaggtgaaccaatccttgtgctccttcaaccatggatgatccggcgcacac
tggatcgcaaaatccagcgccacctccagtccctgcgcgcgtgctgcgtgcatcagacggcggaaaccttccagcccacc
gagttcggcgtgcacttcggtatgcccaccatcggttgcgccaatcgcgtatgggctgccgggctcaccctccaccgccg
tgaccgcgttattgcggcccttgcggttgttcaaaccgatcgggtggatcggcggcatgtacaacacatcgaagtgcatc
gcgcgaatatgcggcagccgctggatgacatcgtcgaacgtgccatgccggtcgacatcaccgctttgcgagcgcggaaa
cagttcgtaccagctggcgaagtgcgccgcgcggcgttccgattcgacccggaaggtcaccggatattccgagcggaacg
gcttgtcgtcggccagcgccatcgcctgcacggtgtccggctccagcacgatggccagctgctgcaaggcttcgctctgc
gcaccgatgcgggtgagcactgagtgcaagcgctcagccagcgtgccctcgctgcgtgcctgcgcggcctgcacgacggc
gaccgcttcctgcacgtcgaccggcagcaccgtattggcggcgcgctttttttccagatccgcatgcaaggtggcaaaga
catcgcgccaagcctcgacgcggaattcataggtaccgatgcgctccaacgggaactcggtgcgccagcggtcgttgccc
aagacacgcatcggcgcgctggcccaggtcttggcatcggccgggcgccacagcaccgccaccgcaatgcggtcgtgtcc
atcgcaaaacgcgtcggcctctacgcagatgcggtcgcccacggtacgcttgaccggaaaacggccgttatccaccgacg
gcgtgaccgactcgatgcacacgcgcggccaggcgccggccgcctgcgcgcgcgggcgcatgcgcggcactgccagcaca
tggcgcgccggcacgctgcggtacacgcgcacctcacccggctccagcgcctccagcatggcgccggacaggctgcggcc
attttcggccaccaaggcctcggcatcgccgagcaatcgcaaaaggtcagacgcaggcaccggcaccacgtgacgcgtgt
cgccattgatcaataacaaggaaggcaagccgcccagcggctcgaccgccactgcggtcagtccggtcgcttcacgtagc
agcgggcgcagccgcatgccggcattgctggtgggcgggccatcgctcgcgcggatcgccagcgggaatgcatccaactg
cgcgtcgtccagcaaccaggcaccgcccagcgccgacgcgagctgccaatgctgttctggcgccgcagcacgcgtgccgt
cgggcgcatccagcaccgcaacgacctgactcgccaacgcccgcaacgcggtgtcttcgtcgaagaaccagctgccgc-g
ccatcccaccaggcgagcgaagagaacgccgcatcgaacccggcaccggccagctgctgcaaggcctccagccccaagcc
tggcgtccacgcggcaaacacgacctccggcgctcctgcatgcacgcgtgcgatcaactcgcgccagcgctgcaccggca
cctgctgcggctgcaacagacggaaaccaccgacaccttggccaacccattccaacaagcgtgcgctccaccactccacc
aacgcggcaccttcctgcgtataggcaaagcgggcttcagccacttctggcgtggcacgcggctgacgcggatccggcac
cgccgtgctgcgcgcccggaaccactgcgggttgtcgcgcaccaccgcactggcaccgcccacttcgtccaggcgcacat
cgatcaacagcttcacgcccgcgcggcgcgccgcctgcaccgccgcttgcaaacgctcggcatgcgtatcggcgcctgcc
aatggctcgatcaagcgaccttccgcatcgcgcccaaagggtgccgccatcaccacgcaatcgcagccagcctcacgcgc
agcgacacagcgctgctccagccaggtagaggtcgtcgttgcttcgttgagaacatagatccgcatggcgcctcctcagc
aaacaacggcgcgcaggcgcaccgtcactcgggaagccagcgcacacgtgtcatgtcgcagtgtcgcgatcctctgctca
ccgcacgccgcgccaccatctctacgtaccgaaccttgctgtcttgacgcttgccggcacgctacccgaccaaccctgcc
acccgtgactgcactcatgcgcaactccccaacgattcttgacccatgcagtcaaacacccccactgcgaatttcatgtg
tcggtggaattgacgaaaatcaaacaagcgcggctttggtggtgcgtgacagtgcagcaggagtagtggctagcgatggg
gtgcactgccgtgtggcaagcgccaccgcacgcatgtcgagcaagcagtgcatttggtgcacggccaatcagctagcgat
gcagacgttggttgcgagcccagcgatattccgggttgcgcattacagccacccccacgcgccgatgcgcgccccgtatc
gcttcctgcgccaagcagggacgacagacacggtgtaagcgacaacatcggctgctgcgcgggctgacaccactcgactc
aacaagcggtgacgttacacaacaagccacgacgcgtaggcgctgcacgcgcggcattgattccaaggatccaacatctt
tgaactgtggtcgggcagcctctgctttcacagtcgcagctcctttacctgctgtgc-aaaaaaaagtttatcccgacgt
ccccccatcctgagtagcagtcgggtttagagtccggggttgatgatatcgctattggccaactgctgggcataggccgc
cggcgtcattccgccgattgtttttttggggcggtgttcgttgtattcgcggcgccagcgttcgatttcggtgcgcgcat
gcagcagcgttgggaaccagtgttcgttgaggcattcgtcgcgtagccggccgttgaaggattcgacgtaggcattctgg
ttcggcttgccaggctggatctggcgtagctgcacaccattggcatgcgcccaggcgaccatggccttgccacagaactc
cttgccattgtccgtgcgaatcatcttcggcaggccacgactgtgtgccaaccgatccagcacgcgcacaacgccgtgtc
ccg----------------------------------agatcgcacgctccacgtcgatggcgaccgcttcgtgggttgc
gtcgtccacgatcaccaggcat----ttgattgccctgccttcggcggtgcggtcgaacacgacgtccatcgaccacacc
tggttggcctgggtgggccgcagcaacggctgacgctcgcctaccggcaccttttttacgcgtgcggcggcggacctgca
gctgctgctcgcaatacagccgctccacccgcttatagttcacgagacgcccttcctgccgcagcttgagagagatcatc
cccacgccatagcggcgatggcgatgcgccaacgcaaggatgcgctcgcgcaactcaacgttgcggtcctcgcgcgggcg
atagcgcagcgcactggcgctcatgccgatcgctgccagggcgcagcgctcgctggcgccacctgcgatccactcgcgca
ccagcgcacgacggagtctgtaaattgaactgtgtaactgccctttgacaagcgactggcccggaccggagaggagcagg
caagtggaactggataagacgatgctggacgaactgacgtcaggctgcaagacgccataggacgtggagaagctgttttc
gcaaatgttgcagcacatgatcaatcgctcgttggaggcggagatgcaagcccatgtgggccatgcgccgca--tgggcg
ctcaggc-ggcaacgtgcgcaatggcaagagccgcaagac----ggtgca-aagcgcgtcctgattagcacgatctttca
gcacagtcgcagccagtgagagccgaccggtcgatggtaggaccgtcgctccaccgagaccagatcatggccatgaatcg
tgtgcagttccaagccgggctgtcgttgccggcgttcctcaagcgctatggcaacgcgcagcagtgcgagcaggcgttgg
agatctcgcgctggccacagggctttgtttgtccgcgttgcgccgctaccgcgcacagtcgattccagcgtcacggcacc
acgtactggcagtgcacggcctgctatcgccagaccagcctgcgctcgggcacggtgatggacaacagcaagctgccgct
acgcacctggctgcttggcatgtatctgctgggccagagtcaagacgaacctgtcggcgctggagttgatgcgacacctg
ggagtgagttacccgacagcgtggccaatgaagcacaagctgatgcaggccatgacccaacgcgaggcgaaccgcaagtt
gggcgggatcgtgcaactggacgatgcctacctgggcggagaacgcaacggtggcaaggccgggcgcggctcggagaaca
agcgccctttcgtgatcgccgtggagaccactgaagacgctcgtccattgcgcgcggtgatggatccggtcccaggcttc
accaaggcggcgctgtcggaatggatcgggcaacgcctgcatcctggagcagatgtctacagtgatggactcggtgcgtt
tcgagcactggaagccgagcacgcgcacaccgtgatcgaaggcagcggtcgaagtcgctgcgaggcagagaacgcacgct
gggtcaacgtggtgttgtccaacctaaagcgttcgctggacggtgcctatcacgccttcaaattcgccaaatacgcccag
cgctacctggcagagacgatgtggcggttcaaccgccgtttcgatctgacccggctggtgcccagcttgctggccgccgc
agcggccagcaagccgtggtccgagcgggccctgcgtgatgtcaccatgttcaccgctgaaagtgcgtgctaatcaggaa
gcgcgttgggcgagttgcagatcgagaccccgcgcgaccgcgcgggcacgttcgcgccacagttggtgaagaagcgccag
gtgcggctggcggggatggaggagaagattctggcgttgtacgcgcgcggcatgaccacgcgcgacatcgagtctgcgct
ggtggacgtgtatggggtggagatatcgcatgggttgatcgcacagatgaccgacgcggtgctggaggaggcgcgggcat
ggcaatcgaggccgctggaggcgatctatccgatcgtgtggctggacggcatcgtggtgaaggtgcagcacaacaagcag
gtcatcaacaaggccgcgcacgtggtgctgggggtcaatctgcgcggggagaaggaagtgcttggcctgtggttggctga
acacgagggcgccaaatactggctgtcggtgttgaccgaactgcgtcatcgcggcgtgcgcgacatctacatcgcctgca
tggatggcttgaagggcctgcccgaagcggtgcaagcggtgtttccgcagacgctcacgcaactgtgcattgtgcatttg
gtgcgggccagcctgcgctacgtcaacgcaggcgacagcaaggcggttgtggctgcgctcaagcgcatctatcagtcggc
cacggcggaagaagcggcggcggaactggaggcgctggacacgcagtggggcgacaaataccgtgcggtggtccgcttgt
ggcggggcaactgggacaacatcatcccgttcttgcagttcgtgccgcagatccgcaaggtgatctacaccaccaatgcc
atcgaatcgttgaacatggtcatgcgcaagctcacccgcaaccggcgtattttccccaacgacgattcggcgctcaaatc
gttgtttttggccgtgcgcgaggcatcgaagaactggcggtccatccatcactggaaaccggctctgcaaagcttccagg
tgatgttcggcgaagaacgcgtgccgatgaatgcgctatgaaaaacctggttacacagttggcttgacagacccaggtag
gcatcgtccagttgcacgatcctgcccaacttgcggttcgcctcgcgttgggtcatggcctgcatcagcttgtgcttcat
tggccacgctgtcgggtagctcactcccaggtgtcgcatcaactccagcgccgacaggttcgtcttgctctggcccagca
gatacatgccaagcagccaggtgcgtagcggcagcttgctgttgtccatcaccgtgcccgagcgcaggctggtctggcga
tagcaggccgtgcactgccagtacgtggtgccgtgacgctggaatcgactgtgcgcggtagcggcgcaacgcggacaaac
aaagccctgtggccagcgcgagatctccaacgcctgctcgcactgctgcgcgttgccatagcgcttgaggaacgccggca
acgacagcccggcttggaactgcacacgattcatggccatgatctggtctcggtggagcgacggtcctagcatcgaccgg
tcggctctcactggctgcgactgtgctgaaagatcgtgctaatcaggtcagcagttgcagccgacaatggattggttaag
gataataagcttacgcgaatgaatggtcgagacgtatatcgctcagaagacggatccatttttgcagttgatagccagca
tggtcgatttgaagtggtcgatgcaaagaccggaaagcatcttggtgaagtagatttttctctatccactacaaaacccg
cggcacgcgataaatcccacgacctcaaggttaaataaatatgaattggattaaacttttagattgcgaag--gcaaaat
cctatatcgaggcggattcataatggtaaatggttctttcccatatgaaaaatagtcgaatttatgctctatgaaactgg
agaagttgatagggcctatggcttaatagttgtatctggctacaaagctggattaaagctcgtcaaccttcccagtgata
gcctcgctgcaagtggaggcgtttctaagggctgggttatatccaactgggatcgatggatatatccagagtgcgaaatt
aatgacgtttacttcctcctgattagcacgcactttcagcggtgaacatggtgacatcacgcagggcccgctcggaccac
ggcttgctggcggctgcggcggccagcaagctgggcaccacttgaggaacgccggcaacgacagcccggcttggaactgc
acacgattcatggccatgatctggtctcggtggagcgacggtcctaccatcgaccggtcggctctcactggctgcgactg
tgctgaaagatcgtgctaatcaggtacttccttgagcagcgcgaaatagtgacagagaactagggcctgttaacacattc
gaagcccatcaacgaccagaacgaagctgaggaagccaaggaacatgacatccagcttctcgaagcgcgtgaaaatccgt
cggtagcccttcaagcgacggaacagcctctccacttcgttgcgccgcttgtacatttccttgtcgtactcccaaggatc
gacccgattggacttgggtggaaccaccggcacgaagccaagatcgagcgccaactggcgggtttcattgccttcgtaag
cgcgatccatcagcagatgaaccggccgctccactggccccaggtgttcaagcaacgcgcggcctgcgggtgcgtcatgt
gcgttgccaggcgtcaatccgaacgtgatggctgttcgagcatctgcggcaaccatatgaattttggtgttccatccgcc
gcgcgatttcccgatggattgtgggccgttttttttaatgcgccagtgccatccggatgcaccttgatgctggtggagtc
cagcgagaccgcttcgattttgatgcgcacgatctggcaggtctgcaattgggcgaacatccggtccagcacaccggact
tggcccaacggttaatgcgcgtgtacaccgtatgccagttgccaaagcgctcgggcagaccgcgccatttgcagccatgc
tctgcaacgtaaagagtcgcccctgaaaaaccctctcaaacaccaaatgccatgtttgctggccacatgatgcttgagca
cgttgaggggcgcgcccgcaccacctgcaaccaggcacgcaaaaaggcgatccagcgcagcagccaccgcaggttgtagc
cagcggcgcagccgagcacgtgcagtgcatcgccttgggcgccgttgagatggcaacgattcaagcggcagtcctgtttc
agatgtccgatcaccggctctaccgcttgccgtcgtttgatccagctccattgccgtcgtgtcagcgtcttggctttgcc
ccgatgcaggatctgcacaccctccacgtcgcgcccgcgataccccaggtccacgatcgccacctgcgggatcacattca
catcctgcagcagcccgcgcgcctgttccagttgctcagccagcgtgtcgccgtcgtacgggttacccgggaaactgcgc
gcgcccacgatcaagcccttgcgcgcactcaccgcaatgccgaccttgacgccacattcgtaggggctgcttgccttgcc
cttgctcatgcattccacttccggtgcgtgcaaggcgtagagtttttgtttgtccttgggacgctgtgtcaacaaccgtt
gtgcgcgctccaaccagacaccgatgcgctcacgcaccgacggttccagctgggccagcttgcgttgcagatcgcgtcat
acgcgtcccaggatcgtgcgttggcgtcgcagtaccttgcgcatgcgcttgaactggcgcgcatgcgcatagcgcccggc
cttgcggctcaaccccggaccttgcctcacataggtctgccgcaagacgatgccgtggcgcttggccagcagcaccagct
tcttgcgcgccacctccagcaaacggctgtcggtgggatgggcgatcgctttttcctgcacggtggtatccacgatcacc
cgcgacaactcgcgtgtgtccaccgccttcatcgcgtgagcggtgttgatcgtatgcgccaacagctcttccatcccggc
ttcgcccagacgctgtcgccaacgtgtcagggagctgggatcgcacggcaagcaggtctggaacaccacctcgccggtga
agaactgccagtacggattttccagccaacgttcgcagaccgcctcgtcggacaggtcgtaggcgtgcttgaggtagagc
agcccagcgatcagacgcaccggcaatgcgggtcgaccgcctgtgctggtggtggccggcaaccgcggcgacagcgcctg
ttccaacgcactccacggcagccgatggctcagctggaccagtggatggcgcaagtcgatctggttctccagacgcgaac
gaaacagctcatcggcatgcaattgctcggcagcaggacggcgtgtaagcatgggcgaaaactgccagaaaccagtaggt
agagtaacgaaaactggcagttccagcacgccaaaaccgcaggtgaggccttgcaatggatgcggtctgggggtttttca
ggggcgactaaagaagggcgttgactacctgcaggttggtcatgctgacattgccgcgttgcaaaggtaggcaatgctcg
atgagtgcaaattgtgctggcgtgatctccatgcccaatagtttaatcgctcgagacattaatgttagcaggccctagat
ttagagtggatttattcaaaatgagataggagccgcccaacagcacgacaccaccctgaaaggcgcggtgctctccgcca
acacggtgctggccgacatcggcggcgatctcaacatcgagagccagcaggacaccagcacctacaccgtcgcccctgca
aaaccccgcgaccccgcatgaacacagggtttgcggcgttacagcaggggcgccgatccctcacaattggtctatcagca
tctgattcctgggagttttaccgatggcccacacccagaacgccgacttcttccgccagcccttggccgagatgatcgat
ccgcgccacccgctggcggtgctggcccgtcggctgccctgggcgcagatcgaggcggtgttggcgccgcatttcgctcg
caaggtgcgcgcaggtcgcgcggtggcgcggtggcgcaacacgatctgttcggcccctcggtgcaagtggccggtgccgg
tattgccgctgccggccgcccacgccttcccattcgcttgatggccagcctgttggacctgaagcacgcttacaagctca
gcgacgaggaactggtggagcgctgggccgagaacgttgtctggcagcacttcagcggcatggcgttctatgagccgcgc
ctgccctgcgatgccacgcaggtcgggcgttttcgcgcggccatcggtgaggccggggtcgaggaactgctcaaggccac
catcgacaccgcggtgtcctccaaggccatcgtgcccgccgagttcgaacggctgatcgtggacaccaccgtgcaggaga
aggccattgctcatccggtggattggcgcctgatggagaacgcgcggcacaagctggtggcggcggccaagcgcgcgggc
atcgcgctcaagcagaccttcgccaaagaaaccaagacgctgcggcgcaaagccggcggctacgcccatgccaggcagtt
caagcgcctgcgcaaggtcctcaaacgccagcgcacgctcctgggcatcgtactgcgcgaggtgcagcgcaagatcgggc
aagccagccaggccacgccgccggcgctggagaatctgcacacgctgatgcagcgcgccgagcgcatccatgctcagcaa
cccaatggcaagaacaaactctatgccctgcacg----cgcccgaagtggagtgcatcggcaagggcaaggcgcgcaagc
cctacgagttcggggtgaaggtcagcgtggccatcacgcacaaacagggtctgatggtcggcgcgcgcagcttcaccggc
accccctatgacggccacacgttgcacgagcaactggagcaggcccggatcctgagcgaggacacagcaggcgcacctaa
acaggtggtggtggacctgggctttcgcggtgtggatgcggccaatcccggcgttgagatcatccaccggggcacgttca
aacgcctgacagatgagcagcgccgctggctgaagcgacgccaggcggtggagccggccatcggacacttgaagcacgac
aacggcatggatcggtgctggttgcaaggagcgaacggcgatgcgctgcacgcagtgctgtgcgcggcgggggacaacat
ccgctggttgctgcgggccatggtgcgtctgggattgaagggtctttttgcgcctatggttgcgagactcatcatgctgg
ccacagtgctcgcaatgtcattgcgagcgaggaacacacgcccacatcggttggcttggtgtgtttggtgaatttttcag
gggcgactgattagttctactgtgttactaaatccgaatccgttggtacggtgagaccccgcaacacgggcagtgtggga
ggcttctggcgataagcctagccagtccgaaggccagcgtggcaatcgagttgggatggtgacgttgcattggggccaga
cccgcgcgggcggacacttttggatactgcaggcatcttgaatgcgacggagttttttttactgcgcaggcgctcgcgca
tcaagaacccgtatgcggcgatgcacagactggcgtgatggtgaaaaccacgccagttacgcccttcatagtgatgcagg
cccaactccgacttcagctcctgataatcgcgttcaatccgccatcggccttgtgccgtggcaaccagtgtcttgaccgg
cgtttgctttggtagcgtcgagaaccagtagtggcg-gggctcggactctcccggcggccactcgatcagcagccactgc
tcgtcatgtgcctggcaattgtgtgcggcacgaacccgcaccgccgcgaaccgcgaactgagcgttgcgtcgctgccctg
gcgccagctgacctgccgatacgtccttgcgggcaagcgctgcgcgacttcatgtaccgagatcggcgcatgtgcgctat
cgcgcatcggtcgtgtgcggggccgaccgcccttagggctggctggcggcatgggcgcaggttggtgcgatccccaccag
accttcgtgttgctgcggacgccgaccatgtacagcaggccgcgttcgctgagctggtctcgccagtgggtctcggtgcc
gtaggccgcatcggctagcacgacgcctgccgcaatccctgtcgccagcgcgctgtcgatctgatccatggccagcgctg
tcttggtctgaaacacgacctgatccggaacgcctgccttcttgcgccgcacagtatcctgagcccactgctcgggaaga
tacagccgatagcccactggcaggctgccgtgttcgttggcgatcgacaaactcacggcaacctggcaattgtccgtctt
gccaaggcggccgcagtactggcgtgcaacaccgaccgaatgcacccccttctttgaaaatcccgtgtcgtccacgatcc
agtgacacgctgcgctcttcctgctcaggggcggcagcacctgtgccgccaccgccgccagcagcgcttgatcgctccag
tcggcatcggccaccagatggtgcatcgattgatgggctgagcgcacgttctgcgggtgcacccgcgcggccatcggctc
cacgctcttgcgccctccaggcagtagcaaccccttcaggtaccagtgtgcgggctgtttgcgatccgcatgggacaggg
cggcagcaactacttccccgtactgttcaaaacgcacttccagtgacctattcaacacagctctcccacgcggcctgaag
gtcttccaatagtggcacaaaggtacgattatttgtaacacagtgaaactaagaacctgttcacaatcttattcaaaccg
tgcaaactccacgaatgcgcgagaagaactatccaagtgacgtgagctgtgagcggttcgagcaaatccgcccgattctg
gagcaagcccgcaagcgcaccaagcctgtgacagtggatatgtatgaggtgtggtgcgcagtgctgtatctgctacggac
agggtgcccgtggcgtgcgttgcccagtgactttccgaagtggcgcacggtgcattcctactttgccaagtggagcgaag
tggacgatgaaggaatgagcctgctggagcgggcgcttaaaaaatcaggttggcgcggcccgcgagaaacaggggcgcaa
ggcctgcagtacgttcttgatcgtggacgcgcagagcgtgaagaacagtgatacagccggccagaaaggctatgacgcgg
gcaagaaggtatcggggatcaagcgccacatcgcggtggatacgcaaggctttccacatgccgttgcggtgaccacggcg
gaagtcaccgatcgtcaaggtgcgctggaggcattgaaacgctgccgatcgggtttaggtcgggtgaaacgcctgctgtg
cgacagcggctacaccggagatcccttcgccgagggcgtacaggacattctgggcaagcatgtcaccgtacagattgcca
agcgcagcgagctgcataccttcaaggtcatgcccaagcgctggattgtcgaacgcagctttgcctggctggagaagaac
cggaggctatggaagaactgcgagcgaaggctcaataccagcttgcagttcatccacctggcgttcctggcactgctgct
caggagatcgtgaacaggttcttagtaaatcccaaattcctcggccgcgattgggcgcggccgaggaagatcaatgcgtc
gctgactcgacgtccccccatcct--gagtagcagtcgggtttagagtccggggttgatgatatcgctattg-gccaact
gctgggcataggccgccggcgtcattccgccgattgttttttttggggcggtgttcgttgtattcgcggcgccagcgttc
gatctcggtgcgcgcatgcagcagcgttggaaaccaatgttcgttgaggcattcgtcgcgtagccggccgttgaaggatt
cgacgtaggcattctggttcggcttgccaggctggatctggcgtagctgcacacgattggcatgcgcccaggcgaccatg
gccttgccacagaactccttgccattgtccgtgcggatcatcttcggcaggccacgactgtgtgccaaccgatccagcac
gcgcacaacgccgtgtcccgagatcgcacgctccacgtcgatggcgaccgcttcgtgggttgcgtcgtccacgatcacca
ggcatttgattgccctgccttcggcggtgcggtcgaacacgacgtccatcgaccacacctggttggccttggtgggccgc
agcaacggcgcacgctcgcctagcggcaccttttttacgcgtgcggcggcggacctgcagctgctgctcgcaatacagcc
gctctacccgcttatagttcacgagacgaccttcctgccgcagcttgagagagatcatccccacgccgtagcggcgatgg
cgatgc----gccaacgcaacactgtgctcgcgcagctcaacgttgcggtcctcgcgcgggcaatagcgcagcgcactgg
cgctcatgccgatcgctgccagggcgcagcgctcgctggcgccacctgcgtccactcgcgcaccagcgcacgacgcgccg
gtgcgctcaccattgtttttgcagcgcatccttgatcaggtcgttctggaacacctgctcggccagcaacttcttcagcc
gcttgttctcggcctccaggtccttgagccgcttggcatcgggcacgctcatgccgccgaacttgctgcgc--cacaggt
agtaggacgcctcactgaagccatgccgtcggcacaggtccttgatcggcataccggcctcggcttcgcgcaggaagccg
atgatctgctcttcggaaaagcgcttcttcacgtccaatctcctcggggtagggaattggactgcaaactgaggtgctac
tcaaaatc---ggggggacgtcgcacgccgtgatcgagatttagcgctaccaagtttgcccttttttggaaggtgggaga
ccggccgacgtgcgtcgattccatattctttactcacgctttatgccagcacatcggcgggtgcctagcccctttacgca
ccaaaggcctaccttggcactcccgcactgtggtgcgttgagccgaacacgatgtgtatcctgattttgcgaggtcctca
ggccgatccggcgccgttggcgccgatgcagttgcctgagtgtgctgggcgtgccttgcgcacgttggcgtgtgccgatg
tggatagcttgattgccgagctgcatgcggccggtggcgatgccgaggtggagctggtgttgctggattcgggcgatctg
cccttgtccgagcgcagctgcgcgctggccttgcgtgctgccgtggacgcgttgcccacgccgtatatcgagctgcatac
cgattccgatcaggagctggagccgtggctgcatgcgcagcatgcgccgttggcggtggtgatcacgccgcacgatgcgc
tgcgtgcgtatgcgatgtcgcttggcattgccgcgcggtgtctgccgtcgatgcacgcgccgttgcgcgttgctgcctga
ggaggacgccatgtcgatcgtgatcatgcgcgggccggaggcggcgatgccgctggtgcgtgggccgcagccgttgccgc
gcgctgtcattcgccaattggtggcctgcgccggggacgcgggcaagaccgtggccttgcgtgcctgtggttcggaacag
gaactgctggatgcgctgcgtgtggccggtcaggcgcggatggagattgcgctgatcgatccgggcagttgcgtggacag
tgcgcggttgcatcgcgtgctcagagacctgccttacccctatgtcgaaacgcacgacgacagcgtggaccgcccggaac
gctgcctgccgaacggtctggggcactgcatcgccacggtgcgtggctactgcgcgcagagctatctgctggggctggag
atcgcgctggaacatctgggctgcacggagattcaaggcgatgtccacgtcgggacctgagcggcgccagctgcattact
tcgccgattacgaaggctattgcgacggccggccggtgctgtggggacagctggcgcatagcgtggacgtgccagccgat
ggcgagctggatgccgccggtttggtgtgcgcgctgcgccggcgggcggccgaggcgcacgggttggaagcggggcagat
tcgcttatgccaggtcacgcggctgtagctgcgcgcttggagcagcgaacgacacgcgtgcgcagccactaggcaggggc
ggccgctgctcggtgcgccatgtcatttgtaccctgcggttgctgcacgccgtccgtacccgactggcaaccactcgcag
ccttctgtttgccgcaccgtgtttagcgcgtggacgcagcttcatcgctgcagacgatcccgcaccgcattgcggatcac
tccgtgcggcgtttgcagccacaccactccaacagcacccaccggcacgacactgccgcccgaagacggcagtgtcgtgt
tccagacaggacgcgtcactgccgtcctgcggatcctgctgacttcgctgctgtgttatccggcacgaacttgatcagct
ggttgccggtggcggcggtgccgaagttgaagcggccgtagccgtcgccccagtacagtgcgccgtttgcgatggccggg
gaactgaccaccgagccgctagcgtcgtagttccacacggtggcgccggtgtcggcgtccagtgcgaccatattgccggc
catcgagccggcatacagcaggttcggcgaggccgtcagcgagccctggccgcccgccggcacggtcggattcaccgggt
tgatgccaggcaccttgacctgccatttgatcttgccggttgccgcgtccagcgcggcccacgaaccaccgttatgggtc
tgcacgtttgccggccccaatgtgtaggtggtgttggcgttgttgttgatggccacgtagacctgcgacttgtacgggtc
gaacgcggtaccccattccacgccaccggtggtgccgccggggccgacctgggtcgaccacaccttggcgccggtcttgg
cgtcgaaggcccagtagatgccgctcttctgaccagcaccgaccaactgctgcaacctgccgttgcccggcacggcaaaa
agttgcacgccagcaccgccaaagtcgtaatccgggccggtcaggttggttgcctgcgtgttggggcacagaccgttggt
cggtgccacgaggcaggacaggttccacgcatcgtacccctgtgcacggttggcccaaaccaatttgccggtatccagat
tcaacgaaatcaccgagtcgacgtagttgtccggcgccatgcagttgagctcatcctgcacggtgagttcgctgccgcgg
taagagcgctcgtttgaaatgcagttaccaacgtcctgcggaatgttgtagttgttgccagtgccgaaatacaggcgacg
gttgatcgggtcgatggccacctggccccacaccgatgcgccggtgtagccctcgggcacgttatagaactgccacacct
tcttgccggtgttcagatccaccgccaccacgctgccgcggaaactgaaggtgtggttggccgccaggttgccccagtcg
ccggaagaaacgccgacgtagatgcggttaccgtagatgaccggcgaggaggtgatgcgcgcctgcgggttggcttccac
cgtggtcttccacagcagcttgccggtcttcttgtccagcgccagcaaggtgccggcgacctggtcgccaacgatgatgc
tcttggcgctgatggccggcgtgttgcgcgtcaccgagttggcgttgccggtgtaatcggacagtttggcctgccagttc
ggcttgccggtttgcgtgtccacgctatacagcgtgccgccccagtcgggcacatacagcgtgccgccttcgacgctggg
cgtggccgagatatcgccggtggtggtcagcgtccacgccggcttgagcgtcttggcggtggtgcgattgatcttccact
cgcccggtgcaaagcgcgagttcaagtagccgccaccggcggtggtccagttgctggggctggcgaagggaaggtcttga
ccgaagctgcgccagacctggccggagcgtgcgaatgcctcggtatccagggacgataccggctgttgcgcggtggtggc
gccagactgcgcgaaagccacggcactgaagagcaggcaaggaacgagcgtcaaactacgtaaccgcaaacggcgtttgg
gattggtcatcacggcatgtcctagatagaaggaagcgttggat-cccccagatctgctgacagaaggatgcacgattga
cgtgaccgcgcaacacctgccaggcgctgcattcagaaatcgctcgggtgcgtttgcatctggtatgaccagcttgaaaa
atttgcgctaaatcggctcgttattcgcaccaatcgtgatgattcgtcactatcttgcgcgatcgcgatagaaaaaatga
ttgatgcggcctgggttgaatgtgtgcggattacaacagtttgcaagaagtaaccaggaaatttcgcgcaaccttctgta
gtgggtttctgctgcgatcgaggttgcgatcgaagacggcacgacaagagtttgggcgcgcaatgtgggggcatcgcagc
cgatacgcgtagcgcgctgtgacgggtagacgtccgcgctgaccgccgtgggcgattgtgcggcgcggcgctcatggtgt
ggcgtgcggatgcatgcatgcatgcatgcgggcgtggcccgtaccctcatccgcccctttggggcaccttctcccgaggg
gagaaggcagtggcgcgatgaaacctctggcggctcaggtgccggccgcggaatacggctgcatggaggcgtcttggctg
cgacgaagctagcgtgacagcaagcacaccaggcggcgttgcatcgtgtgccctgtctgcgtgcactgcgttaacgatgc
gcaagacgtcattgatctgacgtattgcccatcgagacacagcagcggcagcatcgtgacgcacaacgcacaacgcacaa
cgcacaacgcacgcaactgcactaagcggaaatcacctcacgcttcatgcaagtcatctgcgccgacctacacgcgctcc
gacgcgcgtgaagcatgttgcagtgcagcgggatcgatcgttgccagctgggcgatcgcgtcctgcaccacggcagcaac
gctggcatccacctccaccgagaccacatccgcttcgtccagcggcaattccagcgtttgtatctggctgtcgagcaaca
tggggggcatgaagtggccagcgcgggcgctcaggcgggcggcgatcacgtgcgggcctgcgtgcaggaacacgaagcgc
atcggcacgccgctgttgcgcaacaattggcgatgcgcgctgcgcaaaccggagaaggccagtaccaccgattcgccagc
ctgtacgcaatcgcgcagcgtcgccgatagcagttccacccatggcagacgcatcgcatcggtgagcggttggccggccg
ccatctgcgcgcgcgctgccacgctgtgatagtcgtcggcatccagaaaacggaagccgtaatgcgctgcaagtgcctgc
gcaatggtggtcttgccgctacccgacacgcccatcaccacgatggcaagcggtgaagcggacgcgggcgtggcgtgtgt
cgcggtgtccatcacgtcaggttatatctctggatcgattcggcattcgagcggatttcacgttggcggcagccgatgcg
tggtgtagcgtcggcgctcctcgccaggtgcgcgggcacccagcgtaacggcgtgttcggccgagtacaacgcatttgaa
ggtgtgtcgatgacgtcatcgcccgcaacgtctcctgcatcggcgcgcctgcgctggcgcgaaaagctgggctatggcgc
cggcgatctgggtctgaatctgtactgggccaacatctcggcgttcttgctgatcttctataccgacaccatgcacctgc
cggctgcggcggtcggcaccatgatcctgttgaccaagattgccgatgcgattgccgatccggcgatgggcgcgctggcc
gaccgcacgcgtagccggctcggcacgttccgcccgtatctgctgtggggcgcgttgccgatggcggctaccggtgtgct
tgcttacaccatgccggatctggatcaacacgggcgcatgtggtgggccaccatcaccttcctggtgatgatgctggcgt
acacagtggtgagcattccgtattcggcgttgtcgggcgtgatcaccgccgacagccagcagcgtaccggtctcatcagc
ctgcgtttcatcggcgcgtttgcaggcaccaccttggtcaattacgtcacgatggatttggtgcgctggttcggcgcagg
caacgatgcgctcggatggcagcgcacgatgatgctgtatggcgcagtggcgctgctgttattggtcactgtggcgctga
ccacgcgcgagcgcgtgcaaccgccgccgcaacaacgcacaccgattcgtcgcgacatcgccgacctgctgcagaacaaa
ccgtggtgcgtcctgttcgtgctgtcgttgatcatcatgatcacgatcaccatgcgcggcggtgcgggcgtgtactacct
caagtactacgtacaacgcgcggatttggtcggcctgtttctgggcagctattcggtggccttgggcgtgggtgcggcaa
tcacgccgctgctgacgcggcgctgggacaagcgccagctgatgttctggctgatggtgctggtcggcctgctgagctgt
tcgatgtggttcgtgccggccgatgcggtgtgggccgtgtttgtcttgaacatgctgatcgggctggcgctggggccgaa
atcgccattggcgttttcgatgtatgccgatagcgccgactacaccgaatggcgcaccggccgccgtgccacggcgatga
cgtttgcggctgcgacattttcgcaaaagcttggcggcgcgttggcctcggccggcattgcctgggtgctggctgcgatg
ggctatgtcgccaacaccgcgcagtccatcgggtcgttgaccggcatcgtgctgctgctgacagtgattcctggtgcggt
tgcgctgctggcggcctggaccatgcgtttttatcctctggacgacgggctgttgaaccgcatccagcatgaactggccg
cgcgcaagcgcgacgaacaggagcacctgtgaccgtgtctgcaacgcctcttgctggttccgacgatctgtccaccttgc
tggcacccagtgccgacggtgcgcgctacgcgctctatagccccaccgccatgcccaatgccggcggctttttgtggaac
cgccgcatgatgctgcagctgacctgccgcggttatgccaccggccagttcatgcagccggagccatcgaaatacgcgca
cgcgccgatgctagaagcacgcaatttcatgatgccggagcagccgtactatgcgcatcatcccgggcgctttttctatc
tcaaggacgaagacaccggcgcgttgtattcggtgccgcatgaaccggtgcgcgcgcagccgcaagcgtttgaattctct
gcgggcaagcacgatgtgcgctggcgcgtgcgtcacgacgacatcgtggtggagttgtgcgtgtctctgcccaccgacga
tgcggtggagctgtgggaatgccgtgtgcacaacgtgtccgcgcgcgcgcgcgcaggctgagcctgtatgcctattttcc
ggtcggctacatgtcgtggatgcatcaatccggcggttacgatccggccttgggcgggatcgtctgccgcagcgtggcgc
cgtatcaaaaggtggacgattacttccgccagcgcgatttcaaggactgcaccttcctgctgcacgagcagacgccggtg
gcctgggacgcgcagcagattgcgttcgaaggcgagggtggtttgcacgcgccatcggctgtgcaggccgagcagctggg
caaccatgctgcgcattacgaaacgccagccgccgcattgcaataccggctgacactggacgccgatgccgtcagcgtcc
accgcttcgcattcgggccggccaaggacgacgccgacatcgccgcgctacgtgcgcgctacctctccgaagccggcttt
gcccaagccgcgcgtgagtatgcgcactatctgcaggccggccagggctgcgtgcagatcgcaacacccgatgcggcact
ggacaatctggtcaaccactggttgccgcgtcaggtgttctatcacggcgacgtcaatcgcctgaccaccgatccgcaga
cgcgcaactatctgcaggaccatatgggcatggcctatctgcagccagccaccgcacgcgcggcgttgctgcatgccttg
tcgcagcaggaacccagcggcgcaatgccggacggcattctgttggtggaaggcgccgagctgaaatacatcaaccaggt
gccgcataccgaccactgcgtgtggctgccgatcttcctgagcgcgtatctggccgaaaccggcgatgccagcatcctgg
acgcgatcgtggaaacccacgacgggcagcgcctgagtgtggccgatcggttggatgcggcgatgcagtggctgctggat
gcgcgcgatgcgcgtggtctgagttttatcgcgcagggcgattggtgcgaccccatgaacatggtcggctggcgcggcaa
gggggtgtccggctggctcaccgtcgccaccgcgtatgcattgcgcttgtggtcggagatctgcagcgcgcagggccgca
gcgcgcaggggcagacattcggtgaggcagttgccgccatcaacgccgatgccaatcgtgagttgtgggatggcaactgg
tacgcacgtggcatcaccgacgacggcgtgcgtttcggcatcgcggaggatgtggaggggcgcatctatctcaatccgca
gagtttcgcgctgctggccggtactgccgatgcggagcaacgtgcggcgctgctagaggcggtgcgcgagcagctgcaca
cgccgtatggcccggtgatgctggcgccggcgtacacgcatatgcgcgacgacgtcggccggctgacgcagaagtggccg
ggcgcagcggaaaacggtgcggtgtacaaccacgcggcggcattctatttgtacagcctgtaccagatcggcgaagccga
ccgcgcctgggagatcctgcgcgccctgctgccagggccgacacgcgaggatgtactgcaacgcgggcacctgccggtgt
cgttgcccaactactaccgcggcgcatggcatcagtacccgcgcacggccgggcgttcgagtcagttgttcaacaccggc
acggtggcgtgggtgtatcgctgcgtgctggaagggttatttggcctggtcggcgagggcgatgcgctggcgattcgtcc
gcagctgccatcgcactggccgcacgcgcgtgcgacacgtcagttccgtggtgcggacttcgaggtcacgctgatgcgcg
aggcgggccgcactgcgatgcaggtgctggtggatggcgaggtctgtccggatcggcgcatcggcaacatcgtgggtggg
caggtgtatcgggtcgaggtacggctgccgggatgaggctggggtcggccggcgttgcggcaaggtccgtcccgacgtaa
ccaatggttgccaagaagcagctgggagagcgtcctggatgctctccagcccgcatttcgtcagcgtgttggcgccggcc
ccagataggacgctggcaccggcacagtgctcagcacgagcttctccagaacgatgttgtcgtcgatcctgaagaccttg
atcgtgtgccgccccctggccaccgcgcccatctgcgccgacacgaacaccgcattgtcccgtaccgcggttgcccaggc
tttttcagccggcgtgttcttcgccccgccggccggttgcaggtctgagctaaccgtggtcaccgggccatcgtcgatgg
acacgccgagccggagcggcccgcggttggacgtatccaatgtgggcgcaagatacaggccgagcgtcgcagggccgggt
gtggtgaccaccacgtcgtactccactgcgacacggtcttcggccgtcgtggcgggcttgccctgcggcagcgcgaccag
ggcgccttgcgtgcgtcccagcgcggggatggcggtccattgcagccccttgttggcgatcgcccgcgagaacatgggcg
cttcgagcgcgatcacccccggcgtttgcgcggcaggcggtgcgaacgcgatagagcgtgcgatccggtcgggcggtgtg
tcgctgccaacacggctgatcgatggcatcgactgctgggtggggtcgttccagatcacatagctcatgtggacctggtt
catcatgccgtcccatttgccgccgttgatcgcgtgatagcgctgtgtcagtgccttgtctcgctcgaaggtggtttcga
ccatgtcggcgaacacattggcacgtgcatcgttgcgtgcggccaggcgcttgttccatgcggccgcgtaatagagctgg
taaagagtggagactgccgcgatcggatactcgatcagttggtaataggcatcgtgctggtcggccggcaagcatgcctt
gacgccgagcatgcgctgttcgagtgcctgccattcggcaacgatggcgccgaactcaccgccatccagcgtggccggcg
caccttcgcccagggcgaagctgtcctgatcgaccaattccggctttctccgtgcaaccagcatgctgtagcgggtgatc
agctctccgatgcgtgcggcatgcgccgcgtcgaacgatgcctgcgcccattgctgcggatacgccgcaagtgcgccggg
cgttatcgcctccgggttccaggccatcttcaggaaaaaactcagcggatattccatcggtttgatatcgccgacgttga
ccacccacagctgccgtgcgccgcgctgataggccagatccatctgctgccagatcttttcgatctgattggtattgatc
catttgtagttgcgtggcgccccgacataatcgaagtggtagtacacgccataaccgccggtgcgttgcaggtcggcgac
aggaaggcggcgaatctggccccagttatcgtcggaaaacagcagggtgacatcgtcgggaacccgcattccgtggtcgt
agtagtcctgcacttccttgtagagcgcccagacctgcggcgtctgcgcggccggtgccttcgtcacgtcggcaatgatg
gcgcgctggtctgccacgacctgttccagcacatggctggccgtgctttcggccatcggttcgtcgccatcgccgcgcat
gccgacggtcaccaggctgtcgtagcgctggccgccgcccttggacatcatccgcgcaatgccgcccttccagaacgcgc
gcagattggctgcattgctggtgtagtcccaggcaccgccgctgttggggatgctcttgagatgccactccttctgcgcg
cgcatcatcggctcgtgatgggaggtccccatgacgatgcccatctggtcggccagcaccatgttgttgggatcgtcgac
attgaatgccttgccccacatcgccggccacagatagttggccttcatgcgaaggcccagttcgaagacatgcgcataca
tcttcgaattgacgccgccgaatttcttcatcgcccagcccttcaaggctggatcttcgtcattgatgaagaagccgcgg
tagcgcaccttcggcgcatccgacacgctgccgcgggtgatgaacaggttggagcgatgcgctgttgcgacgtcggcaaa
ccagtaccagggcgacacgccaatcttctctgaaacatcgtaagtgccgaagaccgcgccacggcgatcggcaccgacaa
tgacaagcgcgcgatcgatctgcgcggtggggcggtcgacgacaatctgtgtgtacgcctcccagcgctgcagcaacgcg
cgcttgtcgattttcccggcggcaatgagcgtatcgatgatcgggctctggccgagggtgccaacgatcacagccgttcc
gcgcacggaagccagatcggtcgtcacgccactgttgcggcctgcgacccgttgcagatcggtcgcgaaattgtcggcga
ccgagcgtacggcgggatcggctgacgcatcgaccacgaccgtggccggcacctccgagcggatcagcgcgactgcgccg
gcgctatcgcgttcgcacaccgacaccggcgtggtgcaggcccagacaccgtcggcggcgaacaggccgaccgcgatgat
cagcagggatcgcacgcgcgacggcgcaattgacgaggtctgtgttcttgctggaacggacatgggctctccaggcatgc
ggtgctgagttctggatggatgtggcgcgacgcatgtatcgactgcggttgcgagagaagggtgggccgattcactgcgg
cggcatgtactacgcctgcacatgtgccgcgctccatcgccctgcgatgacagcccaccgcgcagaggtgactgtcatgc
ttgaaatgcagcggtcgctggcatcacgccgatgccgcggacgacagcgttgcatggcgatagccgcgccatgccgaccg
acatcgcgcactgaaccgtttcggcacatcgtccgattcaaggtggacagacagtatgccgtgatagcgctaacatcaag
cgtgctggcaagcgcggctgcgatatgtgcgcggcatatgtcgccaggcggttgctgcgtcctgcgtttatggtcgtgca
gcaccgttggctgccattggcgccgcgcgttgtgactgtcctggcacgtgcgcacaggctgcgggtcaccgcagcggtga
cggccttccgtccacaagctgaccgcagcccgcagcccgcacgtgtttgctgcccgtctgcgatgatcgatgtccagcaa
caactgcggcgcgtccgtacagcgccgtgagcggtgcggcaggcgagacacggacgccgccgcaacccatgcggccaacg
cgtgcccggcgccgcatgccgcgcgcgcaacgcgcgcctgcgcgcctgcgtacacttcacgcttggcactgcgccgtgca
ggaggacatgttggtctcgagctggatcctgctgctggtttccatcggctacgcagccctgctgttcggggtggcgtggt
ggggcgaccgccgtccgctgtacccggagcggccgtggctgcggccggcggtctatagcctggcattggcggtgtactgc
tcgtcgtggaccttctacggggcggtgggctcggcggtgcgcaacggcatcggctacctgccgatctatctgggcccgct
gctgttgctgctgttcggctggcgcatcatcgagcgcctggcgctgatcgcccgcgccgaaaacaccgtgtccatcgccg
atgttatctcctcgcgctatggccgttcgcgccggctggcggcgttggtggcggtgatcgcgctggtcggcatcattccg
tacctggcgctgcagtacaaggcggtggcgatgagcctggaggtattgaccgggcatagcagcgccgggcgcggcatctt
cgccgacccggcgttgtacgtggcattgctgatggccttgttcgccaccctgttcggtacccgccaggtggatgccaccg
agcaccaccgcggcatgatgctggcgatcgcgctggagtcggtgatcaaactggtcgccatcgtggcggtggggttgttc
gcgtggctgtggtcgagcgaccaccagccgcatatcgccgattctgcgcgcacgctgttcgagcacacgccttcggtggg
cttcatctcgcagacgctgctgagttttctggcggtgatctgcctgccgcgtcagttccatgtggcggtggtcgaatgca
gcgacgtgggcgatatacgccgcgcgcggtggttgttcggcgcctatctggtgatcatctcggcgatggtggtgccgatc
gcctcggccggcatcgcgctgttcggcaagggcagtgcggtggtggacgatgcggtggtgctcgccctgccgctcagcca
gggcaataccgtgctggcgctggtggcctacgtgggcgggttctcagccgccaccggcatggtgatcgtggccagtatcg
cgttagccaccatggtcagcaacgacctggtgatgccggtgctgctgcgtcgccgtggcagcgccgatgcacgcgcggcg
gtggcctcgcgcgtgttgtggattcgtcgcgttgccatcttgctgctggcgctcactgcctatggctaccaccgcagtgt
cgccaacgacaccaccttggctgcttttgggttgatggcatttgccgcagtggcgcagttcgcgccgggcgtgatcggtg
ggttgtattggcgtggggccagccgcaagggcgtggagaccggcatggtgctcggcttcatgacctggatctacacgctg
ctgctgccggccgccacgcgcgccggttggctgcagccggaatggctggtggacgggccgttcggcatcgcttggcttca
gccgcagcagctgttcgggatgcgcggctgggatccgctcgcgcacggcacgttctggtcgttgttgatcaacgtcggcg
cgatgatgctggtgtccgcacgctggcgtcccggcgtggacgagcggctgcgtgcagcgccgtttctggacccgtacgcg
cagcgcccggcggtggccggcgactggccggggcatgtgcgcgtggccgatctgcaggcgttggccgagcgcgtggtggg
tgagcggcatgcgcatcgcgccttcgtcgatcaagcggcgctgctggagcgcgaactgcagcccagcgtggtcgccgacc
gcgcctgggtgcagttcaccgagcgcttgctggccgcttcgatcggtgcggcctctgcacgtttggtgctgaccagcctg
ttgcgcggttcgggcatggaactgggcgaagtggtggcggtgctggatgaagccggccaggagttgcgcttcaatcgcga
aattctgtccaccacgctggaaaacatcagcgcggcggtcagcgtggtcgacccggacatgcggttgactgcgtggaatc
ggcgttaccagcagctgttcgggtatcccgatggcatgttgtatgtgggccgcccggtggccgatctgatccgttacaac
gccgagcgaggcgagctgggcgagggcgatatcgaagaccagatcgaccgccgtatccggcatatgcgcgccggctcgcc
gcatgtgttcgagcgcacccgcagcgacggcaaggtgatcgaaatgcgcggccaggcgctgccggggggcgggtacgtca
ccagctataacgacatcaccgactacaagcgcgccgaacgcgccttgctggatgccaacgaaaatctcgaacaacgcgtg
gccgatcgctcgcgcgaagccgagctggcgcagcaatccaagacccgctttctggcggccatcagccatgacgtgttgca
gccgctcaatgccgcgcgtctattcgcctcggccttgcgcgagagccaccagaacaacgaagaacagcgccatctggccg
aacgtgtggatgcctcgttgcgtgcggccgaagaactgctcgacggcttgctcgatgtctcgcgcctggatgccggcgga
ttacgtcccacagtcgaaggtttcgacgccagcgcactgatgcacgaactggccgcgcaatatgcgccggtggcggccag
ccgcggtcttcgtctgcaggtgcatagccgcccgatctgggtgcgcagcgaccgccgtctgctgcgccgggtgatgcaga
acttcctggccaatgcgctgcgctacacgcgccagggccgcatcgtgctgggcatgcgcgggcgtgggcagcaggtggag
ctgcaggtgtgggacaccggcccgggcattcccgagcaccatatgcggcagatcttcgaagaattccgccgctatcagca
gcccttcgattggggtgagcagggcctgggattgggcttgtcgatttgccaacgcatctcgcgcctgctcgatcacgact
tgagcgcacgcagccaggtcgg-cgcggcagcatgttctcgattctgctgccgcgtgtggcgccggtgccggtgacgctg
ctgttgccggcgacggtcgcgcgtgcatcgcccagtggcgattcgctggccggcttgcgtgtgctgtgcgtggacaacga
ccgtgaaattctcgacggcatgcgcgcactgctcggccgctggcaggtggaagtgatcaccgccagcacggtggatcagg
cgctggaacgtgcccgcgaacagccggacctgatgctggtggattaccacctgcacgaccgcatggatggattggacacg
ctcgatgccgtgcaagccgccgcacccgcaccgatcgccggcgccttgctcaccgccgacggccgcgacgaactcaagca
gctcgcgcgcgaacgtggttatcgcttgctgaccaaaccggtgaaaccggcatcgctacgtgcgtttttgagtgcgcatc
acgatgcgaagaaacgctgacggatgcatctccgccatcgccccgacgtgccgggatgcacgcggcatccattacacggg
cgctgcatgccacgatgcctatcgtgtgcgggtcgccatcccatacagcgtaggagcgcatccgggcgcgcgaggctgta
tcgataacgcctcatcgcacccaggtgcgctgctacgggagccgccgtgcgcttacgtggcggcgcccaggtgttcgtac
agaatcacgctgccgacgatcaccagaatcaatccacccagaatttcggcgcgcttgccgatcagattgccgagcgcgcg
gcccagcatcacgcctgcggtgaccatgctgaaggtgcacaggcccaccactaccgccaccacgccgatgtgcacatcga
gaaacgccaggctgacgccgaccgccatcgcatcgatgctggtggcaaaaccggtagtggccaagcccagcaagccatgc
cgtttcggcgtcttggcctccgcatcgttggcatcgtccggcccattgcgcaggccggcgatcatcatatgcgtgcccaa
tgcacccagcagcacgaaggcgatccagtgatcgtaggcagacaaataactggatgcggcacggcccagcacccagccga
ttaccggggtgatcgcttcgatacagccgaaaatcaaaccggcgcgcagcgcatcgcgccactgcggtttgcgcatcgcc
gcgcccttgccgatcgccgcggcaaacgcgtcggtggacatcgcaaaaccgatcaacacaatggaaaaaggagacatcga
cactctcgggttgggcacgctcacaacggcatgcgcccgcgccaaccgtcgtcgtgcacgcatgccgctggtctcgccag
accgaaactggttgcctgcaccacggcgcactggccgagtatgttgatacaggcgctttcgatggacgaaagcaggctac
tccccaaggggcgagcagtgtaacaacgcaaaaccggttttcgcgcttcttgcccttacgcgaaggtcagtctgatcttt
atagccttggctattgccgggtgcgagacaggctgttgttgtctgagatagcggtgaacgctcgccagacgcgtctgggc
gggttcagtccatgtccgcggctagcctgggctagggcctgttaacattaatgtctcgagcgattaaactattgggcatg
gagatcacgccagcacaatttgcactcatcgagcattgcctacctttgcaacgcggcaatgtcagcatgaccaacctgca
ggtagtcaacgcccttctttacgtcgcagagcatggctgcaaatggcgcggtctgcctgagcgctttggcaactggcata
cggtgtacacgcgcattaaccgttgggccaagtccggtgtgctggaccggatgttcgcccaattgcagacctgccagatc
gtgcgcatcaaaatcgaagcggtctcgctggactccaccagcatcaaggtgcatccggatggcactggcgcattaaaaaa
aacggcccacaatccatcgggaaatcgcgcggcggatggaacaccaaaattcatatggttgccgcagatgctcgaacagc
catcacgttcggattg----acgcctggcaacgcacatgacgcacccgcaggccgcgcgttgcttgaacacctggggcca
gtggagcggccggttcatctgctgatggatcgcgcttacgaaggcaatgaaacccgccagttggcgctcgatcttggctt
cgtgccggtggttccacccaagtccaatcgggtcgatccttgggagtacgacaaggaaatgtacaagcggcgcaacgaag
tggagaggctgttccgtcgcttgaagggctaccgacggattttcacgcgtttcgagcagctggatgtcatgttccttggc
ttcctcagcttcgttctggtcgttgatgggcttcggatgtgttaacaggccctaatgcgatgaacggtcaggctcataca
ggccgctgccgtgcccgtgatgaagcacccagccctgcgttgtctagcggggtgctgcggccggcaatcggcacgctgca
gtgactgcaggactcaatgtcctagcgcgcggggcgggtggtacatcaaggcctcggagatttcggcggtggcggcgcac
tggggcctgcaaggccgcttgcggattcaccagctcggggcggcgttcgatgaagggcaccgtcagcgtgtaggtggcgc
tgccgtcttgcaggatcggagcggtcaggtcgagcacgcccaccactgcctcgctggcatgcatcgcatagccatcgttg
cgggtttgctgtgcatcctcaagaaaccgtgcgcggtcgtaggccacgtcgctggcatccagcgcattcagccagcgtgc
ctgcacatcggcttgctggaaggcgaacagcactagcccggaggtggaatgggccagcgggcggcggtgcccggggcgca
cgaccaggcccaggtcgcttgggacgtccatctgggcgatcaccacgatctggtcgcctgagggtgccaccaggtggcag
ggctggcagatcgcgtcggccagccggcgcatcaccggcaacgcggcttcggtgacgttctgcacctgcggctgctgcat
gccaagcatgaacaagcggttgctcagcacgtagtcgccatcggcatcgcgcatcaggtagccgcgttcttccagcacct
gcagcatgcggaagatctctccgcgcgagcgccccacaccttgcgaaatcgcgcccatgctcatcgggtgcgcgtcgcgc
gccagcagctccaggatgtccaggcccttgtccagggccggcgcgcggtacttggcgtgttcggtgctcatccgtttgca
ggtccgggcaaggtgcggcgcgccagggtacaggcaacgcggggtgggggtcaggtggcgcgtgtcagtgcaaatataaa
caaagattttatatttgcatggagctggcctgcgcagtacgctcgcccgattgcaaagcaagcgccacagccttgggagg
ggaacggtcgcatgcatcaaagtgacattgccgcgtcaccgcgcggcaacctggcgcgtaccgccatggttcccctgttg
ttggtcgtcagcctgttctttttatggggcatggccaacaacctcaacgacatcctgatcaagcagttcaagaaggcctt
cgaactgaccgacctgcaggccgggctggtgcagagcgccttctacatgggctatttcatgtttgcgatgccggcggcga
tgttcatgcgccgctacagctacaaggcggcggcggtgctgggcctgctgctgtacgcgtgcggcgcgttcgtgttctat
ccggccgcgcaggtgcacacctactggctgttcctgctggccttgttcgtgatcgccagcgggctggcgtttctggaaac
cactgccaacccgctggtgaccgtgcttggcccagccgatggcgcggcacggcgtttgaacctggcgcaggcgtttaacc
cgttggggtcgatcaccggggtgctggtcggtcagcacttcatcttctccggcgtggaacacaccccagccgagttggcg
gcaatggcgccggccgcgcgcgaggcgttcttcgccaccgaatcgtcggccgtgcagatgccatacctgatcatcggtgc
ggtggtggtgctgtgggcgatcctgattgcgctggtgcgctttcccaccagcgcgccggatgccgatgccggcgtggcgc
caaagcgcgcacgtttcagtgaattgctgggtaaccgcttgttcgtattttcagtggtggcgcagttcttttacgtgggc
gcgcaggtcggcatctggagctatctgatccgctatctgcaggatgcggtgcccggcacgccgg-aaaaaccgcggccac
gtatctgaccatctcgttggtgttgttcatggccggccgcttcatcggcaccgcgctgctgcgctatctggcgccggcca
agctgctagccagttttgcggtgatcaatctgatcttgtgcgcggtggccatcgcgctgcctggctggaccgggttgtat
gcgctggtggcagccagcgtgtttatgtcggtgatgttcccgaccatttttgcgctgggcctggacggcatgcatgacga
tgcccgcaagctggggtcgtccctgctggtgatgtccatcatcggcggggcgttgctcactgcggtgatgggcgcggtat
ccgacatggccggcatccactgggcattggtggtgccgggtgcgtgctttgcggtgatcttgttgtttgcgttgcgcgca
cgccgcgcggcgcccgtgattgcaggagcctgagcatgccgcgtctttgttatgtgctggatctacacgacgatgcggcg
ttgatcgccgaatacgagcgttggcatcagcccaccgaggtatggccggaagtggtggcttccttgcagcaggccggcat
tctggaactggagatctttcgcagcggcgatcggctggtcatgctgatggacgtgagcgagcactacgacccggccgcca
aagcggcgcgcgatgcggccgatccgcgcatccaggcatgggaagcgctgatgtggcggtttcaaaagccgctgccgggc
agtgcgcccgggggaaaaatggcggcatgcagggaagatttttgcgctgagcagggcgattgaagcgcagcgctagcaat
ttttccgtagtgcctgatcttgcgaatgggctgatgacgcaatcgcgcgttacgcgccgcgtgttctggatgcgcagggc
ggtggacattcaacagggaatcgttctactcccttgcggcatgccgcgtctgcgcgcgtgtcgctgccgggcgctcatgc
cggtgcgcgcgcattgcccatgcttcaaccaagagtagccaacagcatgtctgcgcagcagcggtgcgggcgcggctgtg
ttcggaactgcacacgtagaaggcgatgagtccccgcagtgcataccatccaaacgactgctcgctacagctaagtggtc
gcccctgcaaaaccccgcgaccccgcatgaacacagggtttgcggcgttacagcaggggcgccgatccctcacaattggt
ctatcagcatctgattcctgggagttttaccgatggcccacacccagaacgccgacttcttccggcagcccttggccgag
atgatcgatccgcgccacccgctggcggtgctggcccgtcggctgccctgggcgcagatcgaggcggtgttggcgccgca
tttcgctcgcaaggtgcgcgcaggtcgcgcggtggcgtaacacgatctgttcggcccctcggtgcaagtggccggtgcgg
gtattgccgctgccggccgcccacgccttcccattcgcttgatggccagcctgttggacctgaagcacgcttacaagctc
agcgacgaggaactggtggagcgctgggccgagaacgtggtctggcagcacttcagcggcatggcgttctatgagccgcg
cctgccctgcgatgccacgcaggtcgggcgttttcgcgcgtccatcggtgaggccggggtcgaggaactgctcaaggcca
ccatcgacaccgcggtgtcctccaaggccatcgtgcccgccgagttcgaacggctgatcgtggacaccaccgtgcaggag
aaggccattgctcatccggtggattggcgcctgatggagaacgcgcggcacaagctggtggcggcggccaagcgcgcggg
catcgcgctcaagcagaccttcgccaaagaaaccaagacgctgcggcgcaaagccggcggctacgcccatgccaggcagt
tcaagcgcctgcgcaaggtcctcaaacgccagcgcacgctcctgggcatcgtactgcgcgaggtgcagcgcaagatcggg
caagccagccaggccacggcgccggcgctggagaatctgcacacgttgatgcagcgcgccgagcgcatccatgctcagca
acccaatggcaagaacaaactctatgccctgcacgcgcccgaagtggagtgcatcggcaagggcaaggcgcgcaagccct
acgagttcggggtgaaggtcagcgtggccatcacgcacaaacagggcctgatggtcggcgcgcgcagcttcaccggcacc
ccctatgacggccacacgttgcacgagcaactggagcaggcccggatcctgagcgaggacacagcaggcgcacctaaaca
ggtgg-------------------------------------------------------------tggtggacctgggc
tttcgcggtgtggatgcggccaatcccggcgttgagatcatccaccggggcaagttcaaacgcctgacagatgagcagcg
ccgctggctgaagcgacgccaggcggtggagccggccatcggacacttgaagcacgacaacggcatggatcggtgctggt
tgcaaggagcgaacggcgatgcgctgcacgcagtgctgtgcgcggcgggggacaacatccgctggttgctgcgggccatg
gtgcgtctgggactgaagggtctttttgcgcctatggttgcgagactcatcatgctggccacagtgctcgcaatgtcatt
gcgagcgaggaacacacgcccacatcggttggcttggtgtgtttggtgaattttgcaggggcgacgaagtagccccttgc
cccaaagtgctgaccgacaaaattccgcttgcgctctgcatatatccgagcaagatgaatggcgcttttgccttcctgat
tagggtctgttaacacatccgaagcccatcaacgaccagaacgaagctgaggaagccaaggaacatgacatccagcttct
cgaagcgcgtgaaaatccgtcggtagcccttcaagcgacggaacagcctctccacttcgttgcgccgcttgtacatttcc
ttgtcgtactcccaaggatcgacccgattggacttgggtgga--------------------------------------
------------------accaccggcacgaagccaagatcgagcgccaactggcgggtttcattgccttcgtaagcgcg
atccatcagcagatgaaccggccgctccactggccccaggtgttcaagcaacgcgcggcctgcgggtgcgtcatgtgcgt
tgccaggcgtcaatccgaacgtgatggctgttcgagcatctgcggcaaccatatgaattttggtgttccatccgccgcgc
gatttcccgatggattgtgggccgttttttttaatgcgccagtgccatccggatgcaccttgatgctggtggagtccagc
gagaccgcttcgattttgatgcgcacgatctggcaggtctgcaattgggcgaacatccggtccagcacaccggacttggc
ccaacggttaatgcgcgtgtacaccgtatgccagttgccaaagcgctcgggcagaccgcgccatttgcagccatgctctg
cgacgtaaagaagggcgttgactacctgcaggttggtcatgctgacattgccgcgttgcaaaggtaggcaatgctcgatg
agtgcaaattgtgctggcgtgatctccatgcccaatagtttaatcgctcgagacattaatgttaacaggccctagcacga
tctttcagcacagtcgcagccagtgagagccgaccggtcgatgctaggaccgtcgctccaccgagaccagatcatggcca
tgaatcgtgtgcagttccaagccgggctgtcgttgccggcgttcctc-aagcgctatggcaacgcgcagcagtgcgagca
ggcgttggagatctcgcgctggccacagggctttgtttgtccgcgttgcgccgctaacgcgcacagtcgattccagcgtc
acggcaccacgtactggcagtgcacggcctgctatcgccagaccagcctgcgctcgggcacggtgatggacaacagcaag
ctgccgctacgcacctggctgcttggcatgtatctgctgggccagagcaagacgaacctgtcggcgctggagttgatgcg
acacctgggagtgagctacccgacagcgtggcgaatgaagcacaagctgatgcaggccatgccccaacgcgaggcgaacc
gcaagttgggcgggatcgtgcaactggacgatgcctacctgggaggagaacgcaacggtggcaaggccgggcgcggctcg
---gagaacaagcgccctttcgtgatcgccgtggagaccactgaagacggtcgtccattgcgcgcggtgatggatccggt
cccaggcttcaccaaggcggcgctgtcggaatggatcgggcaacgcctgcatcctggagcagatgtctacagtgatggac
tcggtgtgtttcgagcactggaagccgagcacgcgcacaccgtgatcgaaggcagcggtcgaagtcgctgcgaggcagag
aacgcacgctgggtcaacgtggtgttgtccaacctaaagcgttcgctggacggtgcctatcacgccttcaaattcgccaa
atacgcccagcgctacctggcagagacgatgtggcggttcaaccgccgtttcgatctgactcggctggtgcccagcttgc
tggccgccgcagccgccagcaagccgtggtccgagcgggccctgcgtgatgtcaccctgttcaccgctgaaagtgcgtgc
taatcaggtttgcctttgatgtagcccaccacctgagaaaccgccaacttcggcgtaatcctcaacatcatgtgcacatg
atctggcatcagatgaccttcctctacccgactttccttttgctctgccaagcgtcgaaacacctcgaccacgtggatcc
ggagctccttgtacaacaccattcttcgtcgcttcggaatgaaaacaacgtggtacaggcactcccattggctgtggcat
agacgttggtacttgtccatctcggattctccgattgcgtgcttggcggctcacaatcggaatctccgggatggacgcct
gtaaatgccaaacggctactgccacccaggcagagccgggggaactccctcgagggtttagcttcagctggcaacagcat
ccctccctgctggcgcagatcctgcgactactggctgagagtctgggctggtcaggtcacattttgatggcgcaccacgc
acgcagatgcgcgcggcgcccgttgcgcatgaccgcttcgccaaccctgcggcgcacctgacatcggcccgcaccgatgg
gggggattcggatgcagcgacgtcagttctgttgtccggccaagatggccccggcagtttgattcaatcctcctgcaatg
cggtccgccgtttggagcttcatctctgcaacggttgcgtggcgtggttgaactcgttgcttccgtcgccccatggctca
ccacgcccccacggacaatacgcccagttccaggctggttgacgattgcattacccggcagcggccattgaccgatgccg
ccactgcatcaagcaccaggagaaatgtgatgaaacctgctgcatccgccactccgctcaatcgcaccgcgccggcatcg
cctgcgggcatccatgagatcgaagaagaagcatccgcgcacgcatcgcccagccattcgcctgcacagtccgagggcgc
attgaccatgctctcgcgccgcccgagcaagcgcggaaaggagaccgcagacgtcacggcgtctgcagcgcagtcggcca
gccacttgcaatcggttgaactgcaggtttcgcagcctgcagtgtcgccgaataccggcaacgcgtcgttggtgcgactc
aaagagcaactggctgccgacaacctgcgcccggtcgagccggagctggccgccgaactcatcaacaagacgaggcccat
gaaattggcggacgccaccggcccgcaggaacgcgcagcaacacatgcggatctgttgggccgcatccgcgagacggatg
cgatggcttggtacagggcgcagggattgagcgaaaacgaggttgccaacttgcggcgtagcgcattgctgtcgggcatg
cccaaccccaccggcagcttcctcaacaatgcaatgcagtacatcgtctcgccctggatcaactacgcaacccatcagcc
ctgggcaggcgcgggattcggctttgcgacagcagcgatcgccgcgcccatgaatgcggcccagcagtcggcggtggtca
gcttgtgcgaatccatccgcgagcacggcgggcacgtcatcgtgccggacaagaagcagatcaacgacaagcattggcta
ccggcgcttgccaaggcgctggaaagccatatcgcagaattcagcgggtgctgcgacaggttccgcgcactcaaggacgc
cgcagaccagaacccggcggcgcagccaacagccgacttcattgccgcggctcatcaagtgctgcaagccgaaacgcgcc
tgcatcaggcccagcacgactttgtcatgacccagggcgcgcacgaacggcaatggatgggcaatcgctggcaagcggtc
ccgcgtattctgcgttcgccgttgtccggaacgctgggcctgctcagcaagaccggcgcaatgcgggcgttgtcgccgac
cgcgcagaccgtcggcgccctgctgatgagtgctgtgcagcacgtggctgccggcttcgacgaacaggcaaaacaggatt
acaacaacaagctcaatctgctgtacgccgatgtgttgaccgacacgggcaaggcgaaacttgcacgtggtgagccagtg
gcggcagaggagatcgatcagggcaaattgcgcaaactgattcaatcgccgacgcaggcgctggtgaaacgcatcaccag
cggactggtagcgatggagaaggaactcaaggcccaagtcgccgcgccgcgctccccgcaggcgacgacaggcgacgacg
acctggatctggaagcgggccacggcgccggcccggcaaaggcgctgaaattgctgagccaggatctgaaagccttgcgc
gagggcaggctggacgaactcgatccggacggcgtcgcagcaacgctgctgctcggcgccgagaagtctgtggtctcgga
ccaactgatcggcgatatcatcaagaagtacacttcgcgcgagttctcggcacagaccgcccaacgcattggccagatgt
ttcatctaggcgtactgggcagcgcggcgtcctcggtgatcggcaaggccagctccgcggcgcggggcggaacgcgcaac
gtgccgatcccacaggcattggcaatttccgccctgtcaggaggcatggctgcggtcggcgcgctgaatcagcacaccgc
catcaccgtcaagaacaaccgccgcgagggcgatacagacatcggattgaagcagcaagtattacgcggtgtcatggggg
gcgccaacgaagcgctgtcccaacggcgggcaaccaaggcgagtcaagcgatcaatgcgctggtgcaacgcagcgatgtt
gaagcgctgttgagtcgagccaaagcgctcacccagcgatccggggccacgtcatccgcgacgcatgcctcacccgcact
gaccctgccagaagcggtggagcagctgcgtccaggtgtggcgtccgcatcgcagtcgcacgaggtcatcgtgcagatcg
gggaggaggatcgggcactgccgccggcgtaatgcggcacccgctgctgcgacgcatctattgcgatgcattaaaaacga
cgcgagcaaacgggatggtgcaaagccatcccgtctggatcatcgccggcattcgcgtgcgtcgtgcacgcgagtgcctt
attcggtcaatccacggttttccagcagcgccttgacgctgggatccttgccgcggaagtcgcggtacagcgtggtcaga
tcgacggtgttgccgcgcgagaggatcttggcgcggaaggtgtcgccgttcttgcgggtcaggccgccgttttccttgaa
ccactcgaacgcatcgtcgtcgagcacttccgaccagaagtacgcgtagtacccggccgaataaccaccgccccagatat
ggtcgaaatagctgctgcggtagcgcggcggcacgtcggccagatccaccttgaagtgcttcaaggcgtcggcttcgaac
ttgctcacgtcctgcagcggcgcatcggccggctgggtgtgccaagccagatccagcagcgccgccgacaggtatgcggt
agtggcgtagccgctgttgaaggtcttggccttcttgatcttttccaccagctcggccggcatcggcgcgccagtctggt
agtgcttggcgtagttggcgaacaccttcggatcggacgcccagtgctcgttgaactgcgaggggaactcgacgaagtcg
cgcgatgtgctggtgccggagatcgacgggtacttcaccttggagaacatgccgtgcagcgcatggccgaactcatggaa
caaggtggtgacgtcgtcgaagctcagcaacgccggctggccggcggccggcttggtgaagttgcacacgttatagacca
ccggcttggcaccggtaaggccgtcctgctcgacgaacacgtccatccacgcgccaccggacttgctgtcgcgcttgaag
tagtcggtgtagaacaacgccatcgaggtgccgtccgcatcgaacacctcatacaccttcatgtcggcgtgataggtcgg
gatgtcggtgcgttccttgaacgtgatgccgtacagctgcgtggcggcgtagaacacgccgttcttgagcacattattta
gttcgaagtacggcttgatctgcgcttcgtccagatcgtacttggccttgcgcacctgctcggcgtagatgtcccaatcg
gaggcggcgagtttgaagccgccgttctgcgcgtcgatgaccttctgaatctcggccgcttcgcgacgtgccttggcagt
ggcagcgggcacggtgtcggtcagcagcttgcgcgcggcgtccggcgtcttggccatctggtcgcccagtctgtaggcgg
cgtagttgtcgaagccgagcaacttggccttctgcgcacgcagctgcgcaaggcgctggatggtctggcgggtgtcgttg
gcatcgcctttttccgcgcgcgtttcagaggctttcaacacctcggcacgcagctcgcgattcttcagcgacgccagcac
cggctgctgcgtggtgttctgcaagctgagcagatatttgccgtcgagcttgcgcgccttggcggcatcggccgcggcag
cgatgtcggcttcgctcaggccatcgagcttggccttgtcgtccaccaccaccgcaccggcagccgaggcggcgaccagg
cgggtatggaactgcgtggagagcgtggtttcttccacgttgagcttgcgcaggctgtccttgtcggcatcggacaactg
cgcaccggcgcgcaccagttgctggtaatcgcgctcgaccagacgcttctgctccgggtccaggttcaacgtgtcgcgct
ggtcgtagatggttttgacgcgtgcgaagagttgggaatcgagattgatctcgtcctgatgcgcagccagcttgggcgca
atctcctcctggattttctgacgtgcgtcgctggtatcggcctgcaccagcccgaagaagatgcgcgagacgcgcgtgag
cgtttcgccaccgcgctccatcgcttcgatggtgttgtcgaaggtgggcgcttcggggttatcggcaatcttgcggatgt
ccgccagatgcaggcgcatgccctcttcgaacgccggcaggtaatcggcatccttgatcttgtcgaacggcggcgcctgg
aacggcagcgtgctggcggtcagcaaggggttcgatgcagcatctgcggccggggccggggccggggccggggccggggt
ggttttctcgggcacggtggtggactcctggccggacgactcttttccagaacaagcagccagtgccagggtgatggcag
cggcgagaacgacggtacgcgacatggcgtgtgattcctgagtgggtagtgcagccgaccacgctagcgggtttcgcgac
cgctggcatgtgccgttggattgggtggagggacgcggttggggatggcggcgttacaacgtctcgtccttgaaaatcgc
caatcgccacatgcggggtgccgtcggcgccgatccagccgcggtagatgccctcggtattgaacggaaatggggcattg
ccgtgcgcatccagcgcgatggcgccaccgtcgccgccggcggtggggatttcaatgaatggcgcggctttcgcatgccg
cgccgcgctgcaccaagacgcatcaggattggaacggcaggccagtcggcagcgcatctacatggatgtagagtttctct
aacgtgcactacagcccttacagactgcagggtgttcctcgtcgcttccgcgctgattttccagcgccacagcaacaacg
cgatgcccgcaagcgaaacagcaaaacgcgacgttgttgccgtgcgcatctgcggcgatcctgtcgccgtgcgtatccat
gacgcgaaagttgctgacttcatgtttgcctgggtctcaccatcgccctgcggggcgccgaacaatcgccgccaggcgca
tgcgcgcctggcggacgcacatcacaacgtatcgcgatgcttgccgcgccacggccggtaccaggtgcgaatcgctgcaa
tatcggccgccatgtccttgccggtccagaacggctcgccgatgcccacggtcttgctgggatagtcgaaatacaccggc
aggatcggcaccttggaatcggaggcgatcttccagaaacctgccttccagttctccacgcgtttgcgcgtgccttcggg
cgtgatcacgtaccacatctgctcggagttgcggatcaggcgcaccgcctggccgatagtgccctgcggcaagctgcggt
ccagcgggatggcgccgagcttgcgcagcagcgggcccagcggccaccagaacaactgcgatttgccgagcacacgcacc
tcgaagccaagcgcgaacttggccgcgaaccccacaaagccgtcccaattggacgaatgcggggccacgatcatcaccag
cttgggttcgtcgggcagccgcccgagcaggcgccaaccggtcaagcgcaaggcggtgcggccgaaccagcggatgaagc
gcccatgcgcgcgaggcatgcggggcggcgatggctgcagcaggatgttggcctgtgttaccggtggcaacgacgggtcg
ggttgactcacgcttactcccagtgggacgcagagcgtccacgcttgatatggctgcgctcacgcttggcatccagccgc
cgcagcttggctccatgacttggtttggtggcgacccggcgcttgggcaccgacaggcacgcactgatgatctcggccag
ccgctcgcgcgcatcgtcgcggttgcggtcctgggtgcggaagcgctgcgcgtcgatcaccagcacgccctcggcggtca
tgcggcggtcacgccgcgacagcagccgcgcccgcaacggctcaggcagcgacggcgaaccggccacgtcgaaacgcagc
tccaccgcggtggagaccttgttgacgttctgcccaccggcgccgctggcacgcacgaagcgttcgacgagttcgctggg
cggaatcgtcaggctgggggtgatctggatcgggtcgctggccatgtgcgccgattgtatcggcagcggggtggacgcgc
gcgcgaacgtcggcttcccgtatgctgaggcaggtcccccgttcgcagaatgctccgatgacacctacttcttcgctcgc
tgccacgcgcagcctggctcgccggttgctgctggcggccctgctggccgtggccgccccggccgcattggcgcaagcgc
ccagtgatgccgacatcaaccgtctgctggccgcatcgcgcgcgcagaccatgctggacacgatgctgccgcagatcgaa
gcgatgcagcagcagcaatttgcccagctcaccgcgcaacgccaactcgacgccgaccaacaagcccagctgcaacgcat
ccaggaacgcacccgccagaccgtgcgcaaggcgctgtcgtggtcggagctgcggccaacgtatgtggacatctacaagc
gctcgttctcgcgcgaggatgtgctggccatggccgagttctacgagagctcagccggccaaagcctgctcgacaagacc
ccggccctgacccagaacctgatgggcgcgatccaacagaggatgctgccgctgtttgcggatctgcagaaggatctgga
gaagatcgtcaacgcacctgctccggccaaaaagccctgagaggcggggaatcgggatgggggaatcgtaagagcgtgcg
ttgttgggacgtgtagatcagtggcggagagtggcgagcgtgttggacacgccacctacaactgcgccacatcccaacca
aacaacgcgcaggctttggtgaattcgtcatccagcggcgcggtgacgcggatgcgccggccatccgccggatgcggaaa
tgccaggcgcttggcatgcagcaacatgcggtggatgccgagcatgcggaagctgcggttgtggcggccgtcgccgtggc
tggtgtcgccgatcaaatggtgcgacaggtgcttgagatgccgacggatctgacgaaagcgcccggtctgcggctggcag
cgcagcagggcgtagcgcgaggtggcaaagccggtggacgggacctgcaactcgccggtggccagccgctggaaatgggt
gagcgccggcttcttgaccggcttgccgggcccgccatcgaggtcgtgatcgacagtgaatcgcggctcggccggccagc
cgcggcacacggccagataatccttctgcacgtccccgctcatcagcgccttgcccagcgcactggcggtctcacgatcg
aacgccagcagcaggcagccactggtcgcgcgatcaaggcgatgcaccaggaagatcggccggcccaactgctcgcggag
gcggtcggcgaggaagtcgtcctcgccgcgggccagcttgctgtcatggaccatcaggccggcagtcttgtcgacaacgg
ccaggacgtcgtcctgatagagaatctgtaacgggtcgggggcaatgctcaccggcggattatccgcgtcgccgacaccg
catgccactgtatcgccgcactgccgacggcggacacagcgactggaacctgtatcgcccgtacggtgcggttgctgggc
gctacccacgcagctgatgcctacctgctgtgtgggtggctgcttcacgtctcactcgaccgaaccaggccagcgtcaga
gcaggcttattcgggtgtcgcggcgtgttgcaccatcgttcaaagccaatagatggactaccaccagcgtgctcagtagg
gcgtgccgtccttgtgccggtacacgcgctgcccgtctgccagggggaccagcatcaggtcatcgtccggataggccacg
ctatcgccggcactgcggtcgcccacttccaggtacgtcaccaccgcctcgctgcgattgatcaggcaatgcgcatcgcc
atcaccggcgcggaagccgacgcacatacccggctgcagcacctgctcgcctgcgttggtgatcagcgtcggcgcaccgg
tgatgatgtagacgaatgcgtcctgaagcgaatgcccgtgtcgcagcgccgagcgtgcacctggcgccaacgtggtcagg
ttgacgccgaagttgcgcagcccgaacacgtcacccagcgcgcgcttctgacggccgcccatctacgcagcgaacaccgg
cccatagctgggttttgcgtgcgcggtggcgcatccagcgcagcaatcggcgccacgggtgtgcttgcatcggatgcgtc
gggcatggtcgtcccctaacgccgcaaccaggcaaccagcagcgctgccgaaccggcaccgccgctgatccagctccaca
ccggcaccgtgcccaggtaccagccatccggatgcaggccgtaaagcacagcagcgaccaccagcaacccgctgccggtg
atggcggtcaccacgcgcgtttgcagcttgcgcaagctcaggtccagcgcgagcagttcggtggaacggatgtcgatctg
atggcgcccttccacctgctgcttcaaccagctgtgcaccagccgcggcatgtccggcgcatgggtcatgatttccggca
accgcttgctcagttcgcgcagcacgcggcgtgggctgtaacgctcgcgcaggatgcgttcgagcaccggccgcgccact
gcccagatatccagcttggggtcgagttgccggcccacgccttcgatattgagcagcgttttttgcagcaggatcagctg
cggctgcagggtcaattcatagcgctgcgccacgcggaacaatttgatcagcacctgcgccagcgaaatttccgacaggg
gccgggtgaaatacggctcgcacaccgagcgcgcggccgcttccagttcgtcgatgcgcacgttcgacggcatccagcct
gcctcgacgtgcaactcggccatgcggcgataatccttgtggaagatcgccatgaagttctcggccaggtagtactgatc
ttcctgcgagagctggcccatgatgccgaaatccaacgcgatgaagcgcggattgaggcggcgctccgggtccgaatcga
cccagatgttgccagcgtgcgcatcggcatggaagaagttgtcgcggaacacctgggtgtagaacacgcgcacgcccttg
gccgccagcgccttgcggtcgatgcctgccgcatcgagcttggcgatatcgtcggacggaatgccgtacacacgctccag
cgtgagcgcgcgctcggcggtgtgcgaccagatcacttccggcacgtacagatcgtccgagccttcccagaaccggcgca
acacgctggcgttggcgccttcgcgctgcaggtcgagttcggccgacaaggtgccttcgatctcggccactacttcgcgc
ggccggatcttgtcggcgcgcgggtgggtgcgttcgaccagcgtggccagcgagtgcagcagcgcaatatcggcatcgat
ctgacgctcaatctccgggcgcagcaccttgaccaccacttcgcggcgcacgccattggcatcaggcggcaacgtggccg
catgcacctgggcaatcgacgccgacgccagcggcacggtgtcgaagctggcaaatgccacgctcaccggcaggccaagc
gcccgctccacgatcaggcgcgcggcttcgccatcgaacggcttgacccggtcctgcaacaaggtgagttcttcggccac
gtcggccggaatcagatcgcgccgggtggacaggatctgcccaaacttgacgaagatcggccccaattcctgcaacgcca
ggcgcagccgcgcaccgcgcgattgcacggcgatttcggcgctggcgcgcggcacgaacggttttgccaggcgcagccag
cgctcggccggggtgccttcgagcaaggcgtccagccggtagcgcaggatcacccggccgatgcggctggcccgcaggat
cgccttcatgccgcgcctccgctcgcgcgcaggcggctcacgcgtgcggccagccgttcgacatcgtcgcgcagctcgtc
cacgtcatcgtggaaggcttcgagctcggcgcgtggcaccacatcgcgcgattcttcggtgacgaattcggccgcgctct
gcgccagatccactgcgctgcaacgtgcctgctgcaacgcggcgcccaccgcgctggcgatctgcacgcccagaatctcg
ccgaacaccgccacaaacggcagctgccaatccggatcgaagcgaccagccagctgctgcagctggcgtgccagttcggc
atcgccggagaccttgagccggcccgccggcgcgccggtgcggcgtgcgttggccagcagcggcagttgcccgagcaagc
cggccaggctgctgcgcaccgccaggtcgggctcctgcgccggatcgaccgggccaaccagcaaccggcgcgcatgcacg
cggatctgcagggccagcgcaggcgcgtccagggtcagcgcgatacgctggccttccagcggcagcagggcatcgcgggt
gtccgggtccaacgccagcgcacggttgagcgctgcctgcagggcctggccggcgagcggcttgagtgaagtgaagagtg
atccgggcatgtccgcattctaccgtccctgcatgtcgcagctgcttgacggcggtatggcgcctgcgctggctgccgac
gtggcggtcgtgcgctcgttgcggcgatacgtgaccgcccacggcggcgcatcgtcaggcgcatcgggcatgccggcgtt
gtttgccatcgctggatgcggcaaggcttccttcagcgcatacgccacaggcatcctgtccgcttccaatggcaggagca
ggcaatgcgcaagatccgggtcggcctcatcttcggcggcaaatcggccgagcacgaggtttcgttgcaatcggcgcgca
acatcctggatgcgctggacccgcaacgcttcgagccggtgctgattggtatcgacaagcaaggccaatggcacgtcaac
gaccccgacagcttcctgctccatgccgacgacccggcacgtattgcgctgcatcgcagtggtcgcggggtggcactgct
gccgggcgcgcaacagcagcaattgcggcccatccagccggagcaggcgctggcgcaaatcgatgtggtgttccccatcg
tgcacggcaccttgggcgaagacggctcgctgcaggggctgctgcgcatggccaacctgcccttcgtgggctccggcgtg
ctgggctcggcggtggcgatggacaaggacatggccaagcgcgtgttgcgcgatgccgggctggcggtggcaccgttcgt
ctgcttcgaccgccacaccgccgcgcacgccgatgtggatacgttgatcgcgcagctgggcttgccgttgttcgtcaaac
cggccaaccagggctcatcggtcggcgtcagccaggtgcgcacggccgacgcattcgctgctgcactcgccttggcgttg
gcctatgaccataaggtgctggtggaagcggccgttgccgggcgcgaaatcgaatgcgccgtgctgggcaatgccgtgcc
acacgcaagcgtctgcggcgaagtggtggtgcacgacgcattctattcgtacgcaaccaaatacatcagcgaacacggtg
ccgagatcgtgattccggccgacatcgatgcgcagacccagcaacgcatccagcagatcgcagtgcaggcctaccaggcg
ctgggctgcgcaggcatggcgcgcgtggacgtctttttgtgcgccgatgggcgcatcgtgatcaacgaggtcaacacgct
gccaggcttcacccgcatcagcatgtatccgaaattatggcaggcaagcgggctggactatcgcggtctgattacgcggt
tgatcgagctcgcactggaacggcacgcagacgaccaactgctgcgcagcgcggtcgagctacacttaccacgctgcggc
agctgcacgccgtacacatgcacggcacgccggattacctgcactcaacaatccgcatgccaccgaactgccgttgctct
acagggaaggcctgactgccttgctgcagatcgcgtggctcgcttgcactgtcgctcggcctgctgctcacgctggatca
cgacgcaccgtatgccaatacgaatttcgcctggaggcgactgctttgcacggtttgtgtacgtgaatcgcatcgtcatt
gccgcgcacaccgcggcgcggtagtgccacgcagctgtataacgaactcatccataaggcgcgtgtggcaggacagccgt
agcgggtatgcaaggtcgatgtagtgcctgccaatcccacatcgctggcgctgcatcggcagataaatgttgttccgatc
ggcgatgctgggctggtaatggccagcagatgcaatatctaaaaaaaacggctgtaatcagtcgcccctgaaaaacccct
ctcaaacctccagtgccatgtgtgcgggccccatggtgcttgagcgcgttgaggaacgcgcccgcgccacctgcaaccag
gcacgcaaacatgcgatccagcgcagccgccaccgcaggttgtcgccagcggcgcagccgagcacgtgcagtgcatcgcc
ttgggcgccgttgagatggcagcgattcaagcggcagtcccgtttcagatgtccgatcaccggctctaccgcttgccgtc
gtttgatccagcgccattgccgtcgtgtcagcctcttggctttgccccgatgcaggatctgcacaccctccacgtcgcgc
ccgcgataccccagatccacaatcgccacctgcgggatcacattcacatcctgcagcagcccgcgcgcctgttccagttg
ctcggccaacgtatcgccgtcgtagggatgaccgggaaaactgcgcgcgcccacaatcaagcccttgcgcgcactcaccg
caatgccgaccttgacgccacattcgtacggttggcgggccttgcccttgctcatgcagtccacttccggcgcgtgcaag
gcgtagagtttttgtttgtccttgggacgctgtgccaacaaccgttgtgcgcgctccaaccagacaccgatgcgctcacg
taccgacggttccagctgggccagcttgcgttgcagatcgcgtaatacgcgtcccaggatcgtgcgttggccttgaactg
gcgcgcatgcgcatagcgcccggccttgcggcgcaacgccggaccttgccgcgcataggtttgtcgcagtgcgatgccgt
gtcgcttggccagcagcaccagcttcttgcgcgccacctccagcaaacggctgtcggtgggatgggcgatcgctttttcc
tgcacggtggtatccacgatcacccgcgacaactcgcgcgcatccaccgccttcatcgtgtgagcggtgttgatcgtgtg
cgccaacagcgcttccatcccggcttcgcccagacgctgtcgccaacgggtcagggagctgggatcgcacggcacgcagg
tctggaacaccacctcgccggtgaagaactgccagtacggattttccagccaacgttcgcacaccgcttcatcggacagg
tcgtaggcgtgcttgaggtagagcagcccggcgatcagacgcatcggcaatgcgggtcgaccgcctgtgccggtggtggc
cggcaattgcggcgacagcgcctgctccaacgcactccacggcagccgatggctcagctggaccagcggatggcgcaagt
cgatctggttctccagacgcgaacgacacagctcatcggcatgcaattgctcggcagcaggacggcgtgtccgcatgggc
aaaaactgccagaaaccaggacgtagcgtaacgaacactggcaattccagcacaccgaaaacgcagatgaagccttgcaa
tggatgtggtctggggg-tttttaggggcgacttattgcagctatgcgttttttcctgggatgggcaggcaggaattcgc
cacccggtaaaaaacagctgattgcgtcctgacgcgttgtcgccgcaagaattttccgggaaaagtcgatcggcacgctc
gcaatggcattgcgagcggggtgccggcgtcgaccgctcaggtgcggcttggccgtcccaacgccccgccacacgtagct
gttagctctcgcagcccatccggtgcactgagcgtcgggcgcgaaacccttctcgcagcagcgaagcccagatggtccgg
tgcgtagctgcagcgccaaatcagaagctctcgcatccggcctaccggcgcatatcgataatcagcatgtcatcccgcat
cgcccagagacgctatgaacgactacggttcttatcgctacctgcctgccgatggttggtacgccacctatccacaagct
gccgaggccgatgagccacgcgtcttccagcgcgtggccctatggcgggtggccccgcatggaaagatcgttggcctgat
ctcttcgcccgacaatagccaggacgagagcgaatcgcagcttctgagcgcaccgcgcgttctaggcgtccactacatcc
acattgatgatttgacggcagacgaacgcgagcagatccgccgtagacgtttcagttgatcgcctctgcgaggtctgcga
cttggtcttgccaccaacggcccagccaatgcgctgggcttttgttctggacgttcacccgatcagggtaatcccactgc
ttttagcggacttcagacgtggagttatgcatccatcgccagtttcatcgctggcgtgatgccgcctggcgccatgttcg
ggcgctcatggttgtaagagcggctgacaaaacggagcgcgcagcggtcaggtgggcgcggacggcgcgctcacaaccgc
agtggacgcgtggtacatgccgttccgggtgccggccgcgcccgcctggcggtgagcgcagtcgttttgttagccgctct
aagaacatgttcacgatctcctgagcagcattgccaggaacgcctgatggatgaactgcaagctggtattgagccttcgc
tcgcagttcttccatagcctccggttcttctccagccaggcaaagctgcgttcgacactccagcgcttgggcatgacctt
gaaggtatgcagctcgctgcgcttggcaatctgtacggtgacatgcttgcccagaatgtcccgtacgccctcggcgaagg
gatctccggtgtagccgctgtcgcacagcaggcgtttcacccgacctaaacccgatcggcagcgtttcaatgcctccagc
gcaccttgacgatcggtgacttccgccgtggtcaccgcaacggcatgtggaaagccttgcgtatccaccgcgatgtggcg
cttgatccccgataccttcttgcccgcgtcatagcctttctggccggctgtatcactgttcttcacgctctgcgcgtcca
cgatcaagaacgtgctgcaggccttgcgctcctgtttctcgcgggccgcgccaacctgattttttaagcgcccgctccag
caggcttattccttcatcgtccactccgctccacttggcaaagtaggaatgcaccgtgcgccacttcggaaagtcactgg
gcaacgcacgccacgggcaccctgcccgtagcagatacagcactgcgcaccacacctcatacatatccactgtcacaggc
ttggtgcgcttgcgggcttgctccagaatcgggcggatttgctcgaaccgctcacggctcatgtcacttggatcgttctt
cttgtgcattcgtggagtttgcatggtttgaataagatcgtgaacaggttctaagaaactaggacctgttaacacatccg
aagcccatcaacgaccagaacgaagctgaggaatctaaggaacatgacatccagcttctcgaagcgcgtgaaaatccgtc
ggtagcccttcaagcgacggaacagcctctccacttcgttgcgccgcttgtacatttccttgtcgtactcccaaggatcg
acccgattggacttgggtggaaccaccggcacgaagccaagatcgagcgccaactggcgggtttcattgccttcgtaagc
gcgatccatcagcagatgaaccggccgctccactggccccaggtgttcaagcaacgcgcggcctgcgggtgcgtcatgtg
cgttgccaggcgtcaatccgaacgtgatggctgttcgagcatctgcggcaaccatatgaattttggtgttccatccgccg
cgcgatttcccgatggattgtgggccgttttttttaatgcgccagtgccatccggatgcaccttgatgctggtggagtcc
agcgagaccgcttcgattttgatgcgcacgatctggcaggtctgcaattgggcgaacatccggtccagcacaccggactt
ggcccaacggttaatgcgcgtgtacaccgtatgccagttgccaaagcgctcgggcagaccgcgccatttgcagccatgct
ctgcgacgtaaagaagggcgttgactacctgcaggttggtcatgctgacattgccgcgttgcaaaggtaggcaatgctcg
atgagtgcaaattgtgctggcgtgatctccatgcccaatagtttaatcgctcgagacattaatgttaacaggccctagca
aaatccccgctgccgtatcaccactcgctggataagtagcgtgcgccttgcaaacgaacgaaagcgctttgcatccacgg
cattgatcgcctgcctgatcgccggacctgattagccccgaccttcagctgcagcagatccgcgcttatcgctaagccgg
cccaatgccaggccgccatggggtcctggctgaaagaacttcgcaccggctcctcgcatcagcagcgccaagatcagaca
tcatggaaaacatcggtaaaaccaagctatttgcaggactgcaacaaaaatccagctgatggtcagggctaatcaggtcg
ccggatgcagcgcgcaattgccgcctgccattatgcccattgcaaaggagcggatagagacgagaacggtcgtcccattg
gtacggagtttgactccacatgatcgtgggcctacaacgctgggatacgatgtccccgcattgccggacgacgcgacccc
gcccgtttttatcggtgtgcggctaaccggtgtcgatccgactatcgtctccgaaagtgctgacaggctgatcagcgcca
gtgtttcggcagagcttcgccttgaacgtattgaaccctccggcggagtttccgtggaattgcagcgtggtcaacgtgtg
ggggcgacgt-cccccgattttgagtagcacctccgtttggagtccaattccctaccccgaggagattggacgtgaagaa
gcgtttttccgaagagcagatcatcggcttcctgcgcgaagccgaggccggcatgccgatcaaggacctgtgccgacggc
atggcttcagtgaggcctcgtactacctgtggcgcagcaagttcggcggcatgagcgtgcccgatgccaagcggctcaag
gacctggaggccgagaacacgcgactgaagaagttgctggccgagcaggtgttccagaacgacctgatcaaggatgcgct
gc-aaaaaatggtgagcgcaccggcgcgtcgtgcgctggtgcgcgagtggatcgcaggtggcgccagcgagcgctgcgcc
ctggcagcgatcggcatgagcgccagtgcgctgcgctatcgcccgcgcgaggaccgcaacgttgagttgcgcgagcgcat
ccttgcgttggcgcatcgccatcgccgctatggcgtggggatgatctctctcaagctgcgggcaggaagggcgtctcgtg
aactataagcgggtagagcggctgtattgcgagcagcagctgcaggtccgccgccgcacgtaaaaaggtgccggtaggcg
agcgtgcaccgttgctgcggcccaccaaggccaacccggtgtggtcgatggacgtcgtgttcgaccgcaccgccgaaggt
cgggcgatcaagtctctggtgatcgtggacgacgcgacacaccaggcagtcgtcatcgacgtggaacgcgccatctccgg
ccacggggtagcacgcgtgctggatcggttggcacacagtcgtggcctgccgaagatgatccgcacggacaatggcaagg
agttctgtgacaaggccatggtcgcctgggcgcatgccaatcgtgtgcagctacgccagatccagcctggcaagccgaac
cagaatgcctacgtcgaatccttcaacggccggctacgcgacgaatgcctcaacgaacactggttcccaacgctgctgca
tgcgcgcaccgagatcgaacgctggcgccgcgaatacaacgaacaccgcccc-aaaaaacaatcggcggaatgacgccgg
cggcctatgcccagcagttggccaatagcgagatcatcaaccccggactctaattctactgtgttactaaatacgaatcc
gttggtacggtgagaccccgcaacacgggcagtgtgggaggcttctggcgataagcctagtcagtccgaaggccagcgtg
gcaatcgagttgggatggtgacgttgcattggggccagaccggcgcgggcggacgcttttggatactgcaggcatcttga
atgcgacggagttttttttactgcgcaggcgctcgcgcatcaagaacccgtatgcggcgatgcacagactggcgtgatgg
tgaaaaccacgccagttgcgcccttcatagtgatgcaggcccaactccgacttcagctcctgataatcgcgttcaatccg
ccatcggccttgtgccgtggcaaccagtgtcttgaccggcgtttgctttggtcgcgtcgagaaccagtagtggcggggct
cggactctcccggcggccactcgatcagcagccactgctcgtcatgtgcctggcgattgtgtgcggcacgaacccgcacc
gccgcgaaccgcgaactgagcgttgcgtcgctgccctggcgccagctgacctgccgatacgtcctcctgattagcacgca
ctttcagcggtgaacatggtgacatcacgcagggcccgctcggaccacggcttgctggcggctgcggcggccagcaagct
gggcaccagccgggtcagatcgaaacggcggttgaaccgccacatcgtctctgccagggagcgctgggcgtatttggcga
atttgaaggcgtgataggcaccgtccagcgaacgctttaggttggacaacaccacgttgacccagcgtgcgttctctgcc
tcgcagcgacttcgaccgctgccttcgatcacggtgtgcgcgtgctcggcttccagtgctcgaaacgcaccgagtccatc
actgtagacatctgctccaggatgcaggcgttgcccgatccattccgacagcgccgccttggtgaagcctgggaccggat
ccatcaccgcgcgcaatggacgaccgtcttcagtggtctccacggcgatcacgaaagggcgcttgttctccgagccgcgc
ccggccttgccaccgttgcgttctccgcccaggtaggcatcgtccagttgcacgatcccgcccaacttgcggttcgcctc
gcgttgggtcatggcctgcatcagcttgtgcttcattcgccacgctgtcgggtagctcactcccaagtgtcgcatcaact
ccagcgccgacaggttcgtcttgctctggcccagcagatacatgccaagcagccaggtgcgtagcggcagcttgctgttg
tccatcaccgtgcccgagcgcaggctggtctggcgatagcaggccgtgcactgccagtacgtggtgccgtgacgctggaa
tcgactgtgcgcggtagcggcgcaacgcggacaaacaaagccctgtggccagcgcgagatctccaacgcctgctcgcact
gctgcgcgttgccatagcgcttgaggaacgccggtaacgacagcccggcttggaactgcacacgattcatggcca
> 2:133482-255998 + PXO35_assemblies/Xoo_PXO35_nanopore(Flye)_illumina(pilon).gb
accttgacgccaaattcgtacgggctgcttgccttgcccttgctgatgcattccacttccggcgcgtgcaaggcgtagag
tttttgtttgtccttgggacgctgtgtcaacaaccgttgtgcgcgctccaaccagacaccgatgcgctcacgcaccgacg
gttccagctgggccagcttgcgttgcagatcgcgtaatacgcgtcccaggatcgtgcgttggcgtcgcagtaccttgcgc
atgcgcttgaactggcgcgcatgcgcatagcgcccggccttgcggctcaaccccggaccttgcctcacataggtctgccg
caagacgatgccgtgtcgcttggccagcagcaccagcttcttgcgcgccacctccagcaaacggctgtcggtgggatggg
cgatcgctttttcctgcacggtggtatccacgatcacccgcgacaactcgcgtgtgtccaccgccttcatcgcgtgagcg
gtgttgatcgtatgcgccaacagctcttccatcccggcttcgcccagacgctgtcgccaacgggtcagggagctgggatc
gcacggcaagcaggt---ctggaacaccac-ctcgccggtgaagaactgccagtacggattttcca----gccaacgttc
gcagaccgcctcgtcggacaggtcg-taggcgtgcttgaggtagagcagcccagcgatcagacgcaccggcaatgcgggt
cgaccgcctgtgctggtggtggccggcaaccgcggcgacagcgcctgttccaacgcactccacggcagccgatggctcag
ctggaccagtggatggcgcaagtcgatctggttctccagacgcgaacgaaacagctcatcggcatgcaattgctcggcag
caggacggcgtgtaagcatgggcgaaaactgccagaaaccagtaggtagagtaacgaaaactggcagttccagcacgcca
aaaccgcaggtgaggccttgcaatggatgcgg------------------------------------------------
--------------------------------------------------------------------------------
--------------------------------------------------------------------------------
--------------------------------------------------------------------------------
--------------------------------------------------------------------------------
--------------------------------------------------------------------------------
--------------------------------------------------------------------------------
--------------------------------------------------------------------------------
--------------------------------------------------------------------------------
--------------------------------------------------------------------------------
--------------------------------------------------------------------------------
--------------------------------------------------------------tctgggggtttttcaggg
gcgacgctttaggttggacaacaccacgttcacccagcgtgcgttctctgcctcgcagcgacttcgaccgctgccttcga
tcacggtgtgcgcgtgctcggcttccagtgctcgaaacgcaccgagtccatcactgtagacatctgctccaggatgcagg
cgttgcccgatccattccgacagcgccgccttggtgaagcctgggaccggatccatcaccgcgcgcaatggacgaccgtc
ttcagtggtctccacggcgatcacgaaagggcgcttgttctccgagccgcgcccggccttgccaccgttgcgttctccgc
ccaggtaggcatcgtccagttgcacgatcccgcccaacttgcggttcgcctcgcgttgggtcatggcctgcatcagcttg
tgcttcattggccacgctgtcgggtagctcactcccaggtgtcgcatcaactccagcgccgacaggttcgtcttgctctg
gcccagcagatacatgccaagcagccaggtgcgtagcggcagcttgctgttgtccatcaccgtgcccgagcgcaggctgg
tctggcgatagcaggccgtgcactgccagtacgtggtgccgtgacgctggaatcgactgtgcgcggtagcggcgcaacgc
ggacaaacaaagccctgtggccagcgcgagatctccaacgcctgctcgcactgctgcgcgttgccatagcgcttgaggaa
cgccggcaacgacagcccggcttggaactgcacacgattcatggccatgatctggtctcggtggagcgacggtcctagca
tcgaccggtcggctctcactggctgcgactgtgctgaaagatcgtgctaatcaggttcgcggatgccgtgcgcgtccagc
atgtcggcgttgcgtaacgccggcacgaacaggccttcttcggtatccacggcaatgccgatatcgatctggttgtgcag
ggtgcggctgagggcgtcgccgtcgaaccatgccttgagtgcgggcaccgcctggcaggcgcgcacgatgccgcgcacca
aacgcacggtgacatcgttgccggggtgccaggcgtgcaggtcggcatcgtcgttgagcgtggtcggcattaccttggta
gtcgcccctgcaaaaccccgcgaccccgcatgaacacagggtttgcggcgttacagcaggggcgccgatccctcacaatt
ggtctatcagcatctgattcctgggagttttaccgatggcccacacccagaacgccgacttcttccggcagcccttggcc
gagatgatcgatccgcgccacccgctggcggtgctggcccgtcggctgccctgggcgcagatcgaggcggtgttggcgcc
gcatttcgctcgcaaggtgcgcgcaggtcgcgcggtggcgcaacatgatctgttcggccccttggtgcaagtggccggtg
ccggtattgccgctgccggccgcccacgccttcccattcgcttgatggccagcctgttggacctgaagcacgcttacaag
ctcagcgacgaggaactggtggagcgctgggcccagaacgtggtctggcagcacttcagcggcatggcgttctatgagcc
gcgcctgccctgcgatgccacgcaggtcgggcgttttcgcgtggccatcggtgaggccggggtcgaggaactgctcaagg
ccaccatcgacaccgcggtgtcctccaaggccatcgtgcccgccgagttcgaacggctgatcgtggacaccaccgtgcag
gagaaggccattgctcatccggtggattggcgcctgatggagaacgcgcggcacaagctggtggcggcggccaagcgcgc
gggcatcgcgctcaagcagaccttcgccaaagaaaccaagacgctgcggcgcaaagccggcggctacgcccatgccaggc
agttcaagcgcctgcgcaaggtcctcaaacgccagcgcacgctcctgggcatcgtactgcgcgaggtgcagcgcaagatc
gggcaagccagccaggcca------cggcgccggcgctggagaatctgcacacgctgatgcagcgcgccgagcgcatcca
tgctcagcaacccaatggcaagaacaaactctatgccctgcacgcgcccgaagtggagtgcatcggcaagggcaaggcgc
gcaagccctacgagttcggggtgaaggtcagcgtggccatcacgcacaaacagggcctgatggtcggcgcgcgcagcttc
accggcaccctctatgacgaccacacgttgcacgagcaactggagcaggcccggatcctgagcgaggacacagcaggcgc
acctaaacaggtggtggtggacctgggctttcgcggtgtggatgcggccaatcccggcgttgagatcatccaccggggca
cgttcaaacgcctgacagatgagcagcgccgctggctgaagcgacgccaggcggtggagccggccatcggacacttgaag
cacgacaacggcatggatcggtgctggttgcaaggagcgaacggcgatgcgctgcacgcagtgctgtgcgcggcggggga
caacatccgctggttgctgcgggccatggtgcgtctgggactgaagggtctttttgcgcctatggttgcgagactcatca
tgctgcccacagtgctcgcaatgtcattgcgagcgaggaacacacgcccacatcggttggcttggtgtgtttggtgaatt
ttgcaggggcgactacagagcagggtttgtaagcaccatcaggcgtgcggtgtttgccaatttccgctactgtgaacggc
ggtttcttgcaatttcaatgctggtggcttcgatgacagaaaatcctgggcgctgcaatggcgatgtcagcaccccgttg
cgaatgatcaaacctcgactccgtctatgcaccgctaaagtgctccaatacctgacgtgaaatgagctgaccttcgcact
gcatccgactcagctcatcttgcttccactcccttgccagacgcccgttctcaagcatccagactcgctgcgcatacgat
tgagcaaggtcgatgttgtgcgttactaataacacgctttgaccactcacctgcgtcagttcatgcaaaaacttcagcgt
acggccgacactgggcaagtccaatccgttaagtgattcgtctaaaagcagcaaccgcggcgtgccaaccatagccaagg
agatcgctagtttctgccgagttccaagcgagtatgacgcgatcggagcatgcatgtaagggtataaatccactaaagtc
gcataatcaatcgccatcttgatggcattcgtgcgtaatgcagccgctacaagatcgagcgcatgaaatccagtcaaacg
ctccggcagcatgttcggtgccaccgcgagcccgatgggtggacggcttccaatctctagatccgtataaaccaaggtgc
caccgcttatcttatgcaatccagaaagaatccgcaccaaagtggattttcccgaagcattcgcgccgatcagaactacc
acttcaccagcagcaatcctcgcagtaaagtcaaacaaaacgtggtgagcagcataacctgcacacaccgcattcatatt
aagtaatgtcacactttctccgtccaagcatgatgccctcttcgaatcaaccagaacaagtggagcggtaatatgaacac
agcgatcgggccagcaactagagctacgagcggaaatatagtatttaccatacgaaaaattgaacgacggccgcctccaa
ttcctacaaggtcgctcactacccatatcactccaacataacacactaccactagctccaccaaaacaaccattatccaa
atcagtttatgtaggacaaccccagcaattgcaatcggagccgtcatgcctgcggcaattgcgacaggaaaccatatcag
acgtgataccgcacgccacggcgccacgcctgtccaagccagcaacctgtgcagttccatcgccccagcgaccagcaagc
tctgacaaaagatgaatgtgatagccgatatcgccactgccatacccagcataccgggatgctcaatacgtacagcccat
accgaagtgatagagatggaaagtattgcgacgataaagaaaaatccaaccgttttcgggcgcggcatctgtagcatggg
agctgcaggcatgatacgtatgaatccacgactgtttgcaacagacgtagaaatcaaaacattcagacgccctctatttc
caaagaaggaaaatacgaatccagtaaaaaatacggcagccgctgtggctacacctaatctagatatgaaaaaccaatgg
gaggcgacgacgctaatacaagccatgcttacagcaccacgtaatccaccaaacagacaacgtaattttcgctcgttaca
gtagtgtcgatggtgcatgcaccacgcgagccaatgcccatgaaggtagaacgaagtcctgcgcgacgatagccatcctg
acacaccaccactgagcaacattccccccaacagccctagctttccgccagcagacagaacatgaggctgaactgtacgc
atcggcaaccacgagacccaaacaaacgccagtatgattcctagcagcatagccacattggcgatcgcttcaattcgata
ttttcgtaagcgccaccagcgcgaataccaaacaacaactcttgcccctgtacaaggaagcactgtagccagcctacgct
ccagtggtgtcaataacaaaatcattaaaatgcctctaataaaggcgggctcatggagccc-------------------
------------gcccagcgcaacctgattaacttggaaccagcagcagtacaacaaatacaccagcacacaaaggaccg
cccactgcatccgacgcccccgtcggtgcaacgttcacttccagatcatccagaacaatggcttgcatgagacttccttg
aattgcactctcaatggacgccttaacagacgagtgccatctgccacgacgttactacatgaacttcataccgtcctttc
agccaccatcgagcgcgcacggaagcgaacaacctcatcgcgatcatcagcgcccagctcaatcaatcgcag--------
--------------------------------------------------------------------------------
--------------------------------------------acgctcacctgcagataattctctaagagtagaagc
ggcaaccaatgccgcctcacgcacacgccgacaaggcgcatcaataattagcgactcaattacatcagcagtgtcgctat
ttgccagctgacctgccagcgccacaatagatgcacgcttgtgcaccaatgctatttgtggcatttcaatgatgcgaccg
tcggatggatcaaaaaaatactgatccggctcacactcacgcttcttcgtcaccattagattaagcgatactgacaattg
ctccggtggaaactgcgtatgcacatccactttctcgcgatagaccatgacacgacctacctgcagcattgtgcgcccta
gagactccagttcaacaacctcgcctatatacccacgcacccgagaaggatcatactgataaaggtttgtttcgtatccc
gggccgt-------------------------------------------------------------------------
--------------------------------------------------------------------------------
--------------------------------------------------------------------------------
--------------------------------------------------------------------------------
--------------------------------------------------------------------------------
--------------------------------------------------------------------------------
------------------------------------------------------------------------gatagc-c
gaccgtcataaaatggaa----attatgatcgtgcgt---atttcgataactaaaaacccgctcc---------tcctgg
gaacgaaagttctcagacaatttcagcggcg-tccaaat--atttgcccgcaagaaaaacccgcgccccgccaccaaaaa
cactgactgcggcgtatatgctgcaagcgaactatgatctaaaaatttcttaatagcacgattgaaataggatggaatca
ggtcaacatcgttcgctagcttacggaaatgaggcgctgactccgccaaaccttccgcacaactaaggtccacatgttgc
tccacatgcgctataaattcctctattcgcaacttatctgt---------------------------------------
--------------------------------------------------------------------------------
--------------------------------------------------------------------------------
--------------------------------------------------------------------------------
-----------------------------------------------------------------------------gca
agctggatcaatcgtaattggcatgactcatccttgtggcaaaattcgattgaaagccttatgtgcggccgcgcgtatgt
gtggatgcggatcctcttctgcaacctttaatcttg--gcaccagcaattcaggcgccacatatccaag-----cgcctg
cattgcagcccagcg-aacaaaatattgttgatgatcgcaaaggtgcgacaatgctggaacagcagctcgattcatcata
gcaccgagtgttcgcgacatcgaaacaagctctgaatcaacagggtcggctgcaatggcctgtaaagcctgccctgtatc
gcgatgaaatgcccattgcaatgggtggtgtgcggtcgaaacaaatttcacaaccaatactttcgcttctaccatgacat
caaacagatcatgccgactatctatggtgataagatcgcccggcgcatgaactcgccgcacggctgactcaagccgcaaa
gccgagtcgaatgtcccgatatcaatcccttgcggcaaggtatagtgatcagctgcaagtgcttgctgccccgccacgac
gacgaccatgtgctgaggcatcgtgtagacaaactccgaagagcgagagtaaaacccaactctcagctgccacttcgggc
cgttagccataacaatataatcaggttcccaccgaggggattcgtagacgggatttccggctattttccgcaactcagca
gcagccacccgtgacaatacatccgtgccacataccagtgacctcagcttctcgctcatgcgaaagaagcccccgtgata
atcacgagccatttgctcgtcagcttccctggcaaactcgacaagttctggatgcatttccatattacacctcctgtgca
tgtcatcggatgataactatgaatcgcgtttaggcgcaagcccctactatgtagcgctgctgcactcccactagcaggct
gctgaaatacctctctaccagtagactacccgaatcccgacacagcccaatccgatgcgtggcgtagacgtcttcagcga
acagttgttcacggtcaagcggctggaggaattcatcccggtcaatcacccattgcgcccggtgcgggagatggtcaacg
aggcgctgcggcgtttggacggtctgtttgagcggatgtacgcgcccaacgacaagggaggccgt---------------
--------------------------------------------------------------------------------
--------------------------------------------------------------------------------
--------------------------------------------------------------------------------
--------------------------------------------------------------------------------
--------------------------------------------------------------------------------
--------------------------------------------------------------------------------
--------------------------------------------------------------------------------
-------------------------------------------------------------------------ccgagca
tcgcgccagagaagctgacgcgggcgatgctgctgcaggtgttctacagcattcgttccgagcgccagttgatggagcag
gtgcagtacaacctgttatttcggtggttcatcggcctgtcgatggacgatgcggtgtgggtgccgacggtgttcagcaa
gagccgcgaacgcctgatcgaacacgacgtggtggtggcgctgttcaacgagatcgtggcg-------------------
-------------atggccgatgccaagggctggctgtcgggcgagcacttcagcgtggatggcacgctgatccaggcct
gggccgggcacaagagtttcgtgcgcaaggatggcgatgacaatggcgacggcacggacttccgcggcacgtttcggagc
aatgaaacgcacgtctccacgaccgatccgcacgcgcgtctgtaccgcaagggcaagaccgccagtgagttgcgttacat
gggccatacgctggccgacaatcgccacgggctgatcgccaatgcacgggtgacccatgccgatggtcacgccgagcgtg
aagcggccaaggtc------------------------------------------------------------------
--------------------------------------------------------------------------------
-----------------------------atgatcggtgacgcccgccaggcgaacccggacggtgcattgacgctgggc
gcggacaaggggtacgacgcggccgaattcgtcgaggcgttgaagcaaatcggagttgccccgcatatcgcgcagaacac
cagcaatcgtcgctcagcggttccggatgaggtggctgcacgcgttggctatgcgatctcgcagaccaag----------
------------------------------------------------------------------cggaaactgattga
acaaggctttggctggggcaagctgatcggcaccattggccacgtgatggtgcggggcctggagaaggtggatcaggtgt
tcatgttgaatatgaccgcctacaacctggtacgcatgcgtaccctaggacagatgtgtctgcagaccggggaaacggca
tgaaaagggcaaaaatcagctcaaatcggctcaaatcaggcaatcaaggtcatgcgtcggtgacttcatggtcaa-----
---------------------------------------------------------------------attttcaccac
ttctgaggtgcgaagagacatgccgatggtgccgactcgcttggcggctggtatttcagcagcctgctaggaaacctctg
aacaacgcaccacaaatgcgagacactatttgttcggaatgaggaggcatccatgcaactgacgttcggtgacgccgagg
gcctgggcaagcgcaagcagacccggcgcgagatcttccttgcggagatggagcgcatcgtgccgtggaagcgactgct-
--------------------------------------------------------------------------tgccct
gatcgagccgcactatccggtgtcaggacgaccgggtcggcagccgtacgcgctggcgacgatgttgcggattcatctgt
tgcagcagtggtatgcgttgagcgatccggcgatggaagaggca------------------------------------
--------------------------------------------------------------------------------
--------------------------------------------------------------------------------
--------------------------------------------------------------------ttgcacgagatc
ccgaccctgcggcgtttttcccagctgggcggcttggataacgttccagacgagaccacgattctcaactttcgccgttt
gctggaaacccacggcattgccgctcggatgctggaagcggtcaacgcccatttgtcgcgcaaggggcagagcctgcggt
cgggcacgatcgtcgatgcgacgctgatcgctgcgcccagttcgaccaagaatgccgatcgtgcgcgcgaccctgagatg
catcagaccaagaagggcaaccagtggtatttcgggatgaaggcgcatattggggtggatgaattttccgggctggtaca
ccacgtgcagtgcaccgcagccaacgtggccgatgtcacggtgacgcacgcattgctgcacggcaaggaagacagcgtgt
tcggcgacaacggctacaccggtgcggaaaaacgcgacgagttgcagagctgcgaggct---------------------
--------------------------------------------------------------------------------
--------------------------------------------------------------------gcatttttcatt
gccgccaagcgctccacgattcaagccattggcaacaagcgcgcgcgtgcttgggcagaacgttgggaacacttcaaggc
aagcgtgcgcgcgaaggtggagcacccattccgggtgatcaagcggcagttcggctac----------------------
--------------------------------------------------------accaaggtgcgctatcgcggcctg
gccaagaacaccgcacaggtgcagacgttatttgcgctgtcgaatctgtggatggtgcgccggcacttgctgccggccag
gggataatgctgcctggcggcagccaaaaccgccagaacgttgcaaaaatcgcacccgactcagcatttttggctctctt
gaatttcaagtgggttgccgggcatgcgggttgaacgtttggaagtccagcttgccggcaatcagg--------------
---------------------------------------------------------------aagatgacggtcttgat
ggtggacaggcgtttgaagccgcgagctctgcgcttggcggactggaacaggccattgatggcttcaaggaagccgttgg
tctgacgggtctgcgcccaggcgacgatgccgtccatgtggcggcgcacgagggctgcgacttccttcatcgcctcgacc
ttggatcgcatcacgcagacgcaccagtgcttgagcatctcgcgcatcacgttgatctgctttcggtcaagcgcctcgcg
caactgctccttgtagagc-------------------------------------------------------------
---------------------------------------------------------------------cacgcgcgggc
cgtccgtgtgagcttgggtgccgtgatcagcccgtgcaacgctgcgccggccgtcggtttgaggctgaagacatccttga
gcagcgtccagcgcatgcccttgagggacttctcggtgcgctgctcgatgcgcctggttttgtccacggccgcgttcgca
tgtccgacaacgtggaacttgtcgaaggtgatctgcgcgttgggcaactggtcgcttacgcccttgatgaacgcgggcg-
--------------------------------------------------------------------------------
------------------------------------------------acatgtcgatgctcaccgaggtgatctgttcg
ggagggcagccatgagctgccagatcggcagccagcgccttcacggctttggcgtcccgcccctcagtcacgaagatcac
gcgtcgcgcctgggcgtcggcagccaaggtcacatagtcgtggccgcgagcgcgcgacgtctcgtcgatggccagcgacg
tgacgtcgctgaagtcggcctgctccagggccatctcgacatagcggttgcacacctgcatgcaccggtacgccgactcg
cc------------------------------------------------------------------------------
--------------------------------------------------------------------------------
--------------------cacgatgcgcgcaacggccgcgaacggcatctgctgcgacaacatcagcaccagcgcctc
gaaca---------------------------------------------------------------------------
--------------------------------------------------------------------------------
--------------------------------------------------------------------------------
--------------------------------------------------------------------------------
--------------------------------------------------------------------------------
--------------------------------------------------------------------------------
--------------------------------------------------------------------------------
-------------------------------------------------------------acagcgtgaagcccgacaa
ccgcccagcgaagtccggctcgaccaggcgaaccgatccgtccccaagcttcacacgcggcgtgcgaaccttcaggtagc
actcgtgctggaaaaagttcaggtgccggtaggtcttgaccacggtgtcatgaaccggatgcagacccttttggcccgat
accttgaacctcgtgcccggcttgaagtccaccggcaccgtcaacaccttggtcgcttcgtcgaactcgaccgcgcctac
cgaccacggcgcgccgatccccagcgccgcttcaaacaccttggccgtcatcccaatccccgcgtcagtggtaaaccagc
cgaaatcctacccactcaaattttcagagagccgcatttttccagtcattgaaatgcaagaagctggaattttagaggtt
tgatgggttgttcagaccttccctagcccgacgatacgcatcatgatgctgtagagtcgcgtcccaggattcgccttcaa
cttaatgacttcctagagcgtgacacgatcacgttaacatgtctcaatgaacaactctgccgatctgctaaaggaactgc
gcatcgaccgtaaggccccgtcccgcgaatcgccctcggggcgcggaggggggatcgccatcgccacgctcgtcgtcgtt
atcgtgctgctgctcggtttagccgcgtggtggtggcttggtcgggcgcagccgctgcaggtgcgcaccgtaccgttggt
ggcgatcagcgccggcagcacgtcgtcgtcggtccttgatgccagcggctacgtggtggcgcgacgcatggccacggtgt
cagcgcaggtcaccggcaaggtgctgcaggtgatgatcgaggaaggcatgcgcgtggaggccggtcaggtgatggccacg
ctcgatccgatcgagaccaatgcgcagcgcgaggtcggtgccgcgcaactcgcggcggcgcgcagtcaggtgcagaacgt
ccaggctcagctggttgtggccgaggccgatgcgatgcggctgcagtcgctggtcggcgagcaactggtatcgcgttcgc
agtacgatcaggcgatgtcgcagcgcgatgcgctgcgcgcgcagctgcaggtggcccagcgcaatgtcgcggtcgccacg
cacgagttgtcgctgtcagacatccacgtcgacttcaccgtggtgcgcacgccgttcgccggcgtggtcactgccaaggc
cgcgcagccgggcgagatcgtctcgccgctggccaccggcggtttcacccgcaccggcatcggcacgattgtcgacatgg
attcgttggaagtggaagtggaggttggcgaggcctacatcggccgcgtgcagccgaagatgccggccgaagtgatcctc
gacgcctatccagactggcgcatcccggccgaggtgatcgcgatcatcccggctgccgaccgcggcaaggccacagtcaa
ggtgcgcgtggcgcttaaggtcaaggatgcacgcatcgtgccggacatgggcgtgcgggtgagttttctggaaaaggcca
cggcgcagcagcagaacacgccgaagggcgtgcgggtaccggttgcgtcactgctgcatcgtgacggcaccagccgcgtc
ttcgtcctcggcaaagacaaccacgtcgccctgcgcgaggtgaagaccggcatcgacatgggcagcgacaagcaggtggt
atcaggcgtatctgcgggcgatacagtggtcgtcgagccaccgcaggcgttgaaggatggagatgcggtgacgttgtcca
gcgacgcaca-ggagtgagtgcgcagcgcgcgcaagtgtggtcttcgtttgaatgttgcgtggattggttctaggtcgtg
agcggcgttgctgttgttgctttcgagcgccctgacgagtccgcgtctgtggcgcctgccagggaatgcagcttcgtacc
ggaatcggggaaatccaaagtgacagcaacaaccacacctgctgcacttgaacctgcaaagacagtggagtcgccgatgt
tgatagccgcacgcgtggcgacatgcatgaaatggaaacatatcgataccgatcgcatcgcaataccagccccccatcat
tgatctcgttcacgccacatcgaaacgcagaggatcccccgcaatgaccgccctcgttaccctccgcaacgtcaccaaga
cctaccagcgcggcccggagaaggtgcaggtgctgcatggcatcgatctggaaatcgagcgcggcgacttcgtcgcgctg
atgggtccttccggttcgggcaagaccacactgctgaacctgatcggtggactcgacacgccgtcaggcggcgagatcga
gatcgaaggcgagcgcatcgacctcatgagcggcggtcagctggccacctggcgcagccatcacgtcggcttcgtgttcc
agttctataacctgatgccgatgctcaacgcgcagaagaacgtcgagctgccactgctgctgaccaacctcggtgcagcg
cagcgcaggcgccatgccgaaatcgcgttgacgctggtcggcctcgatgagcgccgcagccacaagcccagcgaattgtc
cggcggccagcagcagcgcgtggcgattgcgcgggccatcgtctccgatcccaccttcctgatctgcgacgagcccaccg
gtgacctcgaccgccacaacgccgaggagatcctcaagctgctgcagcaactcaaccgcgagcacggcaagaccatcatc
atagtcacccacgatcccaaggccgccgagtacgcctcgcataccgtgcatctggacaagggcgagctggccgacgcact
ggtcgctgactaaccggagacgacgatgaaatacttctcgctcgtatgggcgcagctgttccgcagcgagacgcggacgc
tgctgaccctgctgtcggtggtcgctgcattcctgttgttcggcatgctcgattcggtgcgtgtggcgttcaattccggc
ggcagcatcgaaggcgtcaaccgcctggtggtgacctcgcgcctgtcgatcacccagtcgctgccgatccgcctgggtac
gcagatacgcgaggtggccggggtgcgcgatgtgacctcggcgatatggttcggtggcatctataaagatccgaagaact
tcttcgccaactcctcggtggctccgaactacttcgacgtctaccgtgaactgcagattcctccagaacagctgaaggcg
ttccataccacacgcgccggcgcgatcgttggcgaatcgctggccaaagagttcggctggaagctcggcgacaccatccc
actgcaggcgacgctcttcccacgcggcggcagcaataactggccgctggaactggtcggcatcttccgctccaaggacc
gcacgctggccgccaacgaggaacgccagctgatgatgaattggaagtactttgatgaatccaatgactacatcaaaaac
aaggtcagctggtacacggtgacgctggacaaccccgaccatgcctcgcgcgttgcgcaggcgatcgatgcgatctcggc
caactccgatcacgaaaccaagagccagaccgaatcggcatttcaacaggccttcgttaagcagttcgccgacatcggca
tgatcgtcacctcgatcatgggcgcggtgttcttcacactgctgctgttgaccggcaacaccatggcccaggcggtacgc
gagcgcatcccggaactggcgacgctgaagacgctcggcttcaaggacggcacgctgctgactctggtgatggtcgaatc
ggtgctactgattgggctcggtggtgcgaccggactgggtcttgcggcgttgatcctgccggggctggcgtcaaaggcaa
tgggcatgctgcctccgaacgtgccacttcaaacctggctggtcggtgccgggctgatcgtggtgatcggcgtggtagtc
ggcgtgctgccggcgctacgcgcgaagcgtctgaagatcgtcgatgccctggctgggcgctgagaggagatcgacatgaa
gaagcattggttgggcaacgcgctgtcgatcctgctgatggtggtgggcctgggcgtgtggatcgcgctgccatggatcg
gcgtgctggcggtggctgtggcgctaatgctgtggctgctgctgacccgcagcggtcggctatcgctggctgccgcgcgc
atcggcatcgccagccttccgcagcgctggggcgcgagttcggtgatcgtggtcggcatcgccggtgtggtcggcgtgct
ggtggcgatgttggcgatgggacgcggttttgaagtcacgctcaacagcaccggcgacgacaccacggcgatcgtgctgc
gcggcggttcgcaggcggagaccaactcagtgatcacccgcgacttggtgcctctggtcagcgcgctacccggcatcgcc
aaggacgtgcagggtcgcgcgatgatctcgccggagctgtcgcaggtggtcaacctggtctccaagtccgacggcaccga
cgtgaatgcgcagttccgcggcgtcggcgagcagggttgggcggtgcacgacaaggttaagatcgtcgatggccggcgct
tcggcaccggcctgcgcgagatcgtggtcggcaagggcgcgcagaaccagttccgcgggctggatgtcggcagaacgctg
agcctgggcaaccagacctggaccgtggtcggcgtgttcgcttccggcgatgcgcacgattcggagctgtggaccgatgc
gcagaccctggccagcacctaccagcgcagcgcctggcagtcgatcagcgcgcgcaccgagggcaaggccggcttcgacc
ggttcagggccgcgatggccgccgacccacggctcaagctcgacgtcgataccacgcgcagctactacggcaagcagggc
ggcgggctgagcaagctgatcggtatcctcggcacggtgatcggcgcgatcatggcggtcggtgcggtgttcggcgcact
caacaccatgtacgcggcggtggccacgcgtgtacgggagattgccacgatgcgcgcgcttggcttccgcagtacgccgg
tggtgatggcggtgatgctggagacaatgctgctggcgctgctcggcggcgtactgggtggcgcgattgcatgggcggtg
ttcaacggctacagcgtgtccacactgggcagcaacttcagccaggtggtgttccagttcaaggtctcgccggagttgct
gtggagcgggctgaagtgggcgctgggaatcgggctggtcggcggcctgtttcctgccctgcgtgctgcacggctgccga
ttaccaccgcactgcgcgaggtatgaggtagggcagtctcaagattcaagtgcaacacgtgatttgagtgctgcgatttc
ttcctccattgcctcgcttggtgtcttccatccgagcgtctgacgagggcgggtattcatcagcagtgcgatgtgattga
gatactcttggctgacagtggacaggtcggcgcccttgggcaggaattggcgcagcaggccgttggtgttctcgttactt
ccccgctgccacggcgcatgtggatcagcgaaccacacgtcgatgttcaatccttgcatcagctcggcgtagcacgtgag
ctcggtaccgcgatcgtaggtcagacttgtccgcattgaggccggcagtttcttcatttgccgggtaaacccttccagcg
catctgcggccgtgcagccatccatgcggcacagcacgacaaagcgcgtcttgcgttccaccaacgtgcccacgcaagaa
cgattgaatgcgcccttgatcaagtcgccttcccaatgacctgggaccaagcgcgtctgcacttcttcggggcgatgcac
aatccgcaactcctccggcacccagctgcgtgtggccgccgttgtacgccgtcatccgcgtttgggcttgtgctgacgca
gggcctggaccagttccttcttcaagcccccacgcggatgcgcgtagatgctagcgtaaacctgattagcacgcactttc
agcggtgaacagggtgacatcacgcagggcccgctcggaccacggcttgctggcggctgctgcggccagcaagctgggca
ccagccgggtcagatcgaaacggcggttgaaccgccacatcgtctctgccagggagcgctgggcgtatttggcgaatttg
aaggcgtgataggcaccgtccagcgaacgctttaggttggacaacaccacgttgacccagcgtgcgttctctgcctcgca
gcgacttcgaccgctgccttcgatcaccgtgtgcgcgtgctcggcttccagtgctcgaaacgcaccgagtccatcactgt
agacatctgctccaggatgcaggcgttgcccgatccattccgacagcgccgccttggtgaagcctgggaccggatccatc
accgcgcgcaatggacgaccgtcttcagtggtctccacggcgatcacgaaagggcgcttgttctccgagccgcgcccggc
cttgccaccgttgcgttctccgcccaggtaggcatcgtccagttgcacgatcccgcccaacttgcggttcgcctcgcgtt
gggtcatggcctgc---atcagcttgtgcttcattggccacgctgtcgggtagctcactcccaggtgtcg----catcaa
ctccagcgccgacaggttcgtcttgctctggcccagcagatacatgccaagcagccaggtgcgtagcggcagcttgctgt
tgtccatcaccgtgcccgagcgcaggctggtctggcgatagcaggccgtgcactgccagtacgtggtgccgtgacgctgg
aatcgactgtgcgcggtagcggcgcaacgcggacaaacaaagccctgtggccagcgcgagatctccaacgcctgctcgca
ctgctgcgcgttgccatagcgcttgaggaacgccggcaacgacagcccggcttggaactgcac-acgattcatggccatg
atctggtctcggtggagcgacggtcctagcatcgaccggtcggctctcactggctgcgactgtgctgaaagatcgtgcta
atcaggttcagccaagaccccatggcggcctggtattgggcgggtttagcgataagctgggaggtgctgcagctgaaggt
cagggctaatcaggtaataatataagttggcaatggtgattttctgttgggtatgaaattcgctggtattcactcctcac
caaccaccgtaatcaccagctcactatcccgcacagtgatgcgcagtttgcacccgatggcgaagcccagctgctccagc
cagcgaccacgcagccgcagtgcgggtacgcgctgatggctgtcaggatagtagccataccccatggtgcactgctgtgt
cgcacgcaagcgtcgcggtgggcgttgtttgcgcgcaagctcggcagcattcagggcctcggcctgctcgcgcgtcatca
tcgggctgagcgttggttccacaaacgtccattgccggtccgtgcatggcgtcgcttggcttggcgaacgcttgtttgtt
gttttactgcggcgagatgaaggttgacgcatggcaaaagcctcctcggtgcacgagacccatcgccaacggcgacggga
tgtcgggaggttagaaaccgcacgtagccggcgggcgtatttccccgaagggtgttgtattagccgccctcccgacgcag
gcattgcgtcggtttgcacctgcgaacaggtacaaaaaacccaccggtttgacggaggtgggtaccgctacgtgaggagt
ttctacgctccttgattgcgagattgcgatcagttgaatccgatgtcaacccatgcaccggaggcgacacaccgcgctat
cgcatggccaccccagccatggtcgaagacgtgctgcagcatgcgtgccgtcgtcagccgggtgtggacagtgcattcac
aaccggagtggaagcgttgtccatgcagcacggggcacaggccgcgcccaccgggcggctgcgccgtcgttttgttagcc
gcttccagcgtgaaatgcggcgcttgcgaagcgcgcgctccgagcgcaacacgtgcaccaccacgatgcgctgcccatcc
aagcggtagatcacgcggcaaggtggttcgacaatctggcgatagcgcgagcgcttgagttcctgtagccggcttccact
gtccgggggttcgatcaactgctcaacgtgcgcgaacacccgtttcaccagcgccgctgcagcgggcacgttgtcaattg
cgatgtcgtcggcagtcgcttccaaatcagccagtgtcggcgccgaccagactatttcagccgtcgtgccacgcgttgct
atgcctgttcatgggtcagcgtgcggccttgcgctactgccatttctccacgggcgattccttcgaggatcgccatgcgc
tgctgcatgcgctcatagctggcaacatccaccagataggcgctgggtaaaccgtgctgtgtgatcaggattggctcctt
gtcgcgctctgtagctgcaagaagttcggtcgcctgacccttgagcgtggtgacacgttcggtgcgcatggagtgacagc
aaagtatcagtccgggcgaggaaaacggccggcccaacgacgtcagactgcgccttcacgcctcgctcaacggccgcagg
cacagccagatcgcataccaatgcgatagcgcgccgcccaggacatgcgcgtgccagatggcgcggttgtagatgaggga
tttgcgcacatagaacgccacgcccacggtgtagaacgcgccgccggcggcgatgagccagagcaccacgctgtccagcc
cggcgatcatctggttgatcaccacgatgcccgcccagcccagcagtaagtagatcgccacccagaagcccttggcgatg
ccgggcaggcacagcttggcgaacacgccgaacaaggccacgcaccagacgctgaggatcatcacccaccgccaggtgcc
atcgagcgcgaccaggaaaaatggcgtgtacgagccggcgatcatgacgaagatgccggcgtggtcgaacttgcgcagca
tcggttggcgctgcggcggagcgaagttgtaagccgccgaacaggcaaacatcaccagcagccccagcgcatagatgcag
gtggccagcagcatggtctggctggcgtgcgcgcgccacaccagccaggcgccgccaacgatggccaggaacagaccggc
ggcatgcaccgcaatatcggcgcggcgggcggggacagacttgtaatgcggagcagtgacgttggtggacacgggcacgg
cggttcttcgatgagggggatcccacagcgtgcagggcagccgtgacgctatggggtccacaggatacccggcttgctga
atccgctcagtgaggcaggctgggcgcgggggcgccggtctcataccctgagacatccttttcgtttgatctccctcttt
gggagcctttgccgtatgcctccgtttgccctcgctccccgtaccgaaaccgccgaacgcgcgctggccaccaccgacgg
ccggcccagccgcgatggcgcgctgctcaccgagcgcctggaacggcgctaccacgaccgcatcaccggcagcttcacca
ttcccgggcgcgacggccgctacgcgccgattcccgaagatgtgcccagcgcactggccgatgcgctgcaggcgcgcggc
atcagccagctctacagccatcaggccgatgcgtgggcggctacccagcgcggcgaacatgtggcgatcgtgacgcccac
cgcgtcgggcaaatcgctgtgctacacgctgccggtggtgagcgcagcaatgaccagcggcgccaaggcgctgtacctgt
tcccgaccaaagcgctggcgcaggatcaggtggccgagttgctggagttgaaccgcgccggagaactgggcgtgaaagcc
ttcaccttcgatggcgacacgcccggcgatgcgcggcaggcgatccgcctgcatggcgatatcgtggtgagcaacccgga
catgctgcatcaggcgatcctgccgcatcacaccaagtgggcgcagttcttcgagaacctgcgctatgtggtgatcgacg
agatccacacctatcgcggtgtcttcggcagccacgttaccaacgtgctgcgccggctcaagcgcatctgcgcgttctat
ggcgccactccgcagttcattctgtgctcggccaccatcggcaacccgcaggcgcacgcgcaggccctgatcgaagaaca
ggtgcatgcgatcaccgaatccggcgcgcccactggcgacaagcatgtgctgttgtggaacccgccggtggtcaatgcgg
atctgggcctgcgtgcgtcggcgcgttcgcagagcaaccgcattgcgcgcatcgccatcaagagcggcctgaagacgctg
gtgttcgcacagacgcgcctgatggtggaagtgctgaccaagtatctgaaagacatcttcgaccacgacccgcgcaagcc
gccccgcatccgtgcgtaccgcggcggctatctgcccaccgagcgccgtgaggtggagcgcgcgatgcgtgccggcacga
tcgacggcatcgtttccacctcggcgctggaactgggcgtggatatcggtgcgctggacgtggtgatcctcaacggctac
cccggcagcgtggccgccacatggcaacgctttggccgcgccgggcgccgccagcaaccggcattgggtgtgctggtggc
gagctcgcaacccttggaccaatacgtggtgcggcacccggacttcttcgccgatgcctcgcccgaacatgcgcgcaccg
cgccggatcaaccgctgattttgttcgatcacatccgctgcgccgcgttcgaattgccgttcattgccagcgaaccgttc
gggccgatcgacccgctggtgttcctggaagtgctggccgaaagcgaagtgatccaccaggaaggcgatcgctgggaatg
gatcgccgacagctacccggccactgcggtgagcctgcgctcggtggccgatggcaacttcgtggtggtggacaagagcg
acggcaagcagcagatcatcgccgaggtggattattcggccgctgcactcaccttgtacgagggcgccatccacatggtg
cagagcaggccgtaccaggtggagcggctggattgggcaggccgcaaggcctacgtgacgcgcacgcatgtggactacta
caccgacagcatcgactacaccaaattgaaggtgctggaccgcttcgatggcggcgtggccggccgtggtgactcgcatc
atggcgaagtgcatgtggtgcggcgcgtgtccggctataaaaagattcgttactacacgcatgaaaacatcggctacggg
ccggtgaatcttccggatcaggaactgcacaccaccgcggtgtggtggcagttgccgcaggcgaccttgggcaaggcctt
cgcgtccaagcaggatgcgctggatggtttcctgggtgctgcgtatgcgctgcatgtggtggccacggtggcggtgatgg
ccgacgcgcgcgatctgcaaaaggccgtgggcaatggcgacggcgcgtggtgtgcggtggccgaccagaccgggcgcggg
caactgcgcggcgtggaagaaggcgagaccgccacggtggaattgcttcagaccttcgtgcccacggtgtatctgtacga
caacttccccggtggcgtgggcttgagcgagccactgtggctgcgccaggccgagctgctgcaacgcgcggacgagttgg
tgcggcgttgcgattgcagcgccggttgcccggcctgcgtgggcccggtgctggccgcacacgaggaaggcaaaggcgac
tcgcccaagtcgttggcgttgacggtgctggcattgttgttcgatgcacaggcgccgttgcggcatgccacgcaggtgga
cgacgacctcgctctggacgtgcctgcatgagtgtgagtgcggaccggctgcgcttgttgcggcgtcaggccgggcatgc
ggatgtgcctgcgcctgtgctggctgatggtggcgatgtactgcaaggtgcggcgacggtgcatgccaagaagcatgcag
atgccacgcatgtgggtgaggtgccgcagccagcttcaaatggagttctgcctggcacgtcgcccgcaccggtggcgcat
gcggtcgcaagttcggaggcggccgatgtgcacgagcgtgcgcaggtgttgcagtcaacggatggcctgcgttcgcccga
tgcggggcacgctgttgatgcattgcgtgtcgatacgccgacgaccacgcggatcggcgcgaaagatgcgacgtcgtcgt
cggcaagcgaacgcgcgacgtggccgtctgtgccgcagctgcatcgcgcaatggtcaggcgaccaaccgttgatacggct
agcgttggcgctgttgcaggcggtacgcggatgggtgccgaaagcgccctgccttcggcgagtcagccactgcagccaac
acaagacccagcaacgcctgcgcctgccagtgcgccgggcgtcagcgcggaacgtctacgcctgctgcggcgtcagatcg
gtgggctgacgcctgcagcgcgcaaggacgatgcggcaatgccgacacgggcgcagcgggcgacggtttccagcgccgcg
tcacctgtggcacgctcgccttcacgcgataacgctgctgcacgtaacggtgtcatggccggtcacccgcacgacgtgcg
cgcacaggccgtcgcatccgcactgacacgccgcgccttgcagtcgcccatccctgcaccgcctgcgcgcgacgcatcgg
tgttcgcgtgggtggaacacgatgtgcgccacaagccggcgttgtcgtccgatgtcgatgtcgatgtcgatgcaatcatc
gctgcggatgccgatagcgcaagccattcgctgacagcgcgcagcacaacggcaccatcgacagcgacgccgacggcgcc
accggtgcagcgacggaccgatatcgccggcctgcgcaagatgatcggcctgcgcgagcgcgcggtgtcggcgcacacac
caattcgcgcgccatccaccgaccgttatctccctggcaacgaaatcgcacccggcctgcatctgatcgaagcattgctg
ccgcaagcgattccgtgcgaagcactctcgctggccttcgccaaacgcgacgatgccgtcgacccgatggacctgctgtt
cttcgacaccgaaaccaccggcctggccgggggcaccggcacccgcgccttcatgatcggcgtggccgattggtacgtcg
atgccgtgcaaggcagcggcctgcgcgtgcgtcagttgatgatgtcgacaatggcggccgaaagcgcgatgctcgatctg
ttccgcacctggctgacgccgcgcacggtgctgtccagctacaacggccgctgctacgacgcaccgttgctgaagacgcg
ctaccgcctggcacgccgtggcgacccgattgcggccctggaccatgtggatctgctgttccctacccgcagccgctatc
gcggcacctgggagaactgcaagctgtccaccatcgagcggcaactgctgcgcgtggtgcgcgaagacgacctgccgggc
tccgaagcgccggctgcctggttgagttacctgcgcggcggcagcgcgcgcaacctgcgccgcgtggccgagcacaatca
tcaagacgtggtcaccctgtcgctgctaatgcaacgcctggtcgcattggaagcagaggagcgccatgcgctgacgttgg
cgcgcacgccttgatggggtcatgcgactgagatgcgtggctggtgcggggcaggacgtcggcttgactgacccaataca
acacgcacggcgcatgctgcctgcaacgggcgaacgcccacccattcattggctacggcatgttgagccacgttgcgcgt
ttaccgaaacggaatgctgctcagggaagcatgcaacgcagtgatggcgcagcgccggcggcgctgtgcctactgcaaag
acatcacgcacgtgcctgcgatcgattcgtcgcttgcaggcacgtgcggatgcgtcagcatgtaaagtgaaatcgcacgc
cacggcacgtggacgcattgcaccgcagcgtgcgacatcgtcgccatcgcccgtgcgctggactgccggtgccaggcgca
tgctctggcgcaagcgctaacgctgctggagcctggcagcgggcggctgcatgccgccacaggcgctccaacctgccaat
cggagccgtgatgttcgaagcttcactccggctcggtctggttggcccgctcattgagataatgcgtcacaggagcacca
cggtatttttcggtcaacaaaccagacgcttgagcgcgcttatccaccgcacgcgttgctgcagggtcatgcaccatgtc
tgctctgtgatcgcgttgtttgccttcgcgaaccgctgcaatgtggttcgggtcggcggggatggagccagcctggaatt
cgcgggtgcgttgcttcacgatctcggcgtctcggttgatatcgataggcgtttccggcggcacgtcgagttcgttgccg
gtatggccgcgggccagcgtgcggttttccaggatggcgagcaattccgcctcggcctggtcggtcagcaggctttcgcc
gtcatcgcgaaacgcgccggccgtggtgcgcttgacgccgaattcctcgttggtgagcttttgcagctcgccaaagttgc
ggtaaacgtagtagtccctgtcgtgattggcgcgcggcacggaaaagtcctcaaaccggtagctcaccgaataggcggcc
tttgcgtaggccgaatcgggctggcgcatccgctcacgcgccatggccatggccttacccgcatcgctgtcgtcggtggc
cactgcctccacaatcaccgggcgcatcctggtccagctttccagccactgcattgcggtgtctgcgaggccctccgcgc
cgtcgtcattgctccgaaagaaaccgcgcaagtgctcgtcgttcaacatggcctggctcaagaccggcaccacgttgatc
ttggccagcaagcgatccagcgcggcgcggcgtggcgcgtcctgagagtgcaacgggttgatctggtagtgcttgtacaa
attggacagaaattgatcaaagcctccggtgtagtacttggcatagaccttgatcgctgcagcattgcgcaggtccggcc
ggcgcatcagcagcatcgccaccgcctcgccggtattctccttgcaatccagcgccaccgacatcggctcgggctttttg
atcacgtgttccagcatctgctccacgccggggatggtctggtcggttttgacgtagttgccgtcagacgggttgcggat
caccaacggcatttcacgcaactccgcaaacggaacctgcgacaccaggcggttctgcggatcgcctgccatgcggccca
cgctgaaatcgtgcatcaacaccggtactccatcggcactgacttcgacgtccagctccagattacgatagcccttcgcg
taagcattatcgatggacaacaacgaattttccgggatgccggcgtggttatcgaacagcccgcgatgcaccatcacgtc
ctttcctaacgcacgcgtgctgggtgcttcgaagtagtggtcgtgcacgagcgcttttcgatgattgcgcaacagcgctt
gctttccttccagcaggcgatggtcgttggccttgaagaacgcagcgccaccgtcgcgcgccggcacttcgtgaccgtgg
tagcgcggggcgtgctgcaacttgcgccgcgtcggcgtgcgtgcggcgggctgcagccagtccggcgtcgccagcccgtg
gccaggtagatccagcgccttgcccagcgcggtcagcgccgcgtcgctgaaggtgtcgcgagacgcaaacgcgcgctgca
gattgaagacgatgcgacactgctgcgcatcgatcagcacgggaccggacgccgcacgtgcgcgtgcgggcaacccgcgc
gacatggcattgaatgcagccgtatccagatacaccggctccagtgcgccggcggcgaagcgtgcggcaatgctgtcggg
cgtgagcgccgtgccggcctgcgcaagatgcgcggcaagcttgccttgcagtgtctgcacggtgatctgccgcgcctgca
cttcggccaggcgctgctctgagaattcgctgtccagcgccaccaaggccggcttgccggtcatcgcgctgtcgttcaat
ggcaccagcggaggtatgctgacggcgcggcgaggcgcacgttcccgcagtggcggggtgttgccctgcacgtgcggcac
ctgcgtcgggctgctcgcactggtgtgcgtcggtatcgccagcgcgtcagtgtgagcaatggacgtttgcggaggaccta
tacgcataaatgacctcaaaaacgcggcgggcggtcagtagaccgcacggcatatgacaattcgcaaccgaggcgaaata
tgccaccaggatgcgaaatgatgcctgcggtgctcacgctgtattgccggcaaacgcatgccgggtttcgatgcgtttca
caccgcgtggcgcgcgcgtcaacgtgcatgacgcatgctagaacagcgtttccttgaacggcagcatggccgcgcccagc
acgctggcgtaggccgtcacctgcccgactttcagcgccggacacggcaatgcaacgccacgtcgcggcgccggttcgaa
ggcgatgcgggcaatcaaccggtgcgcaagatcggttggcaggcgcgcgccaaaaacaatgacacgcggatcgatcaacg
caatgatcgccgccaccgcgagcgtcaccgtcggttgcaccgcatccagccacgcgtcgatttgcggccaccctgcatcg
tagtgctgcagcatggtgtgcaggtccggtagcacgtagccatcggccgccagcgcttgacgcaggctttccagcgttgg
ccgcgccatgccggtaatggccgagatgcgccccaattcgcccacattgccgtgcgcgccgcgacgcacgttgcctgcag
cgatcacgccggcagcaaacccgtcggcaatcgatagatagacgagatccggcgattggcggccaatgccatacacggct
tccgccaaggcggcgcaatgggcatcgttgtccatccagaccggaagatgcaggcaatcggcgacaagccggtccagctc
cacctgcatccattccgctgccagcgacaatggcggattgacccgggtgccgtcgccgatgcgcggcccggtcatactga
gaccgaccccgaacagctgctgccgatccacgcccgccgccagcagtaacacctgaagcaataccggcagttgcgcacgc
accaccgccaacgttagcgggaaggcggtgaactggcgcatgccacggacttgcccggcgaagtcgatcagcaccaccgc
gatgccatcgaccatcaacgacacccccacgctgtatgcataccccggtaccagacgcacttgcgcgctgggttggccgc
ggccgcgccgcagcgagggccccaactgcagcaggccatctgccacaagcgggtcgatgatgcccttgatgcccggcacg
ctgagcccgctggcgcgcggcagatccgaacgttcgcactgcccggcacggcggatcagatccagcagcaggcgctcgcg
gggggcggcggcctgcccgtcgctacgacggcggtaatgcgaacggatggccgcgtttgcgaacaaagagggcatgcagg
gcaaaacgtccgtcgttgtcataatcgttttaattaagcagcttaatttaatcggcctgcggccccacggtggggccagc
cgacgttggtatcgtgccatgcgcttgttgcatccccattcccgcccccgttgccccgccctgcattgcccaccgcatcc
gcatgcgttgtcgcttgcgctgggcctggccttgctcggctggcttccctctcacgccatcgctgccgagccctcagccg
gagccgacgcgcacactctggacgcggtgcaggtgctcagctcgttccagtcgcagaacacccgtgccatcgccaccaag
caggccgcgtccaccatcgtggattcggtcgccgccgacagcatcgggcaattgccggacttcaacgtgggcgatgcggt
gcgccgggtcaccggcgtgagcacggtcgagtatcagggcgaaccacgctatgtgacggtgcgcggcctcaacggcaact
acaacagcatgctgatcgacggctttgcgtttgccagtaacgacatcggtagccgccaggcgcttatggatgtgctgccg
gcgaattttgtcgaccgcatcgacgtggtgaagtcgttgctgccggaaaacgatggcggcgcgatcggtggcgtcaccaa
tctggtcaccgcgaccggctttgctcgccccgatggcctgctgaccgcctcggccaagggcggcgccaacctcatgggga
gccgctatggcggacgcacgccggtgggcgagggcgagctgaagtggggcaagcgcttcgggcatgacggtgagtttgcg
tttctgggtgcggccagcgtctggcgccgtgacatttcggtgccgcagcaggaaaacggcagtgccctgaactggtacaa
cgccgatggcacgcgtgcgccggtggcctatggcggcaccggcgctgcggtgcccagcgagcggcgctggtacaactacg
acaacagccgcgaacgcagcggcgtgaccgcgcgcgtggattggcagccggagggtccgctcagcgggcacgtgtctggc
tacacattccgccagcacgaagcctccgaccgtaatacgcaggccgcccaggtgcaaagcagcgcgcgcctgacccgcag
cggcccgcaaagcggcacgctggataacctcaaccagctcgtcgagttggggcaactgcgctggaagcgcgggctgtccg
gcatcaacggcgaactgctggccgagctgcccgcccagtggcgcggcgcgctgcgggcaagcacctcgcgcgccacggtg
gacaacccgcagacctgggaccgcttccagcaaaaccacctggcctacggcttcgattggagcggcaccctgccggcatt
cacggccttgaaccccgcactggccgacaacccgagccgctacgccaacttcaaccaccagcaggaacgcacggcctacg
ccgagcgggtgagcgacctgcaactggagctacgtcgcaacatggacgaagacagccgggggctgggactggcctggggc
ctgcgacaggtgcgcacgcacatgcagaccgcgttccagcgcacgacctggagcgggttgccctattcgctggccgatgt
gctgggcgatcccacctgcgccatgggttgcaacgcgcccatgttgaccatcgacccggacctggcagacgcccgctggg
atgcggcgtccggccaggcgcgcggcgtggtggacaccaccgcgcagaacagcggcacttacagcgtggatgagcaggtg
cgcgccggcttcgcccaggcgcagtggcgcggcgagcgctggcgtttggccggcggtgtacgcctggagcagacccgctt
cggaagcagcggccagcaactgagcggaaccgtctggagcccggtcagcgcgcagcgcagctaccgcaactggttgccat
cgctggccggccagctgcagaccagcgccaacggtaccttgcgctttggcgcctcgcgctcgatcgggcgaccgcgcctg
gatcagatggcgttgaacggcggcgtgctcacgctgagcagcaccccgcccacgctcaaccagggcaacccggacctgca
gccgcgccgctcgcagaatctggaccttggccacgactggacctttgacgatggcggcagcctgctgtcgatcgcgctgt
tccacaagaccatcgacgatgagattttccgttacggccagttgcagaccatcgacggccagcaggtgctggtcacccaa
ccgcgcaataccgaccggccggtccgcatgcgcggcgccgaactcggcgcgatcaaggaactgggcccgtggctgcccgc
gcttgctgggctgtcggtcggtgccaatatcaccttccttgacgtgcagtacccggtggtcctgggcgatggcagccgca
ccaccttatcggtgctgccgcagcagcccaagcagttatggaatctgaccctgaattacgcccgtgggccgctgcgcagc
accctggcctggagccgtaccggcgagctgtgggatgaccgctaccccaactacagcaaccagcaggagttctatcgcaa
ccgctaccagcaaccactggaccgtctcgatctgaaactggcctgggacctctcgcccgcggtggcggtgagcctggacg
tgctcaatctggccggccagggctacgaataccacatcggccggcaccaggaatacgtgcaatcggcctggaaaatggca
cccaccgtgatgctcggcatcaacgtcaaactctgagggctttcccatgtcgtcgtttctggacacacgcatcactcgtc
gtcacctgatggctgccgccggcacctcgctgctgaccagcagcatccccgcactggccaagacgccgccaccgccggat
gtgggctacaagttttggggttcgcggcggccgatgccgtttgccggcaataccttcttgggtcatctagagcaacaggg
cgatggctacgacagcttcgaccgcgtgctgaacatctaccgcgaactgcccgaacagcgcttcgccaacaaattcgcgt
tgctgccgccgagcagctaccacgtgaccttgttgggcggggtcaatgagagcgaccgtgcgcatgggccatggccgagc
gatctggagcgcgaccatgctttggcggacatcaacgccgactatctgttgcgagtgaaagaacgcgctacgccgccgct
gggcgcctgccgcttcctggtcaacccgacggcggccaagaccggcgctaacaacaatctgctgattccgttaaaaccgg
cggacacacaaaccgcgcagcgcctggaaactgcacgccaggcgctgatgcaactgacacgcttgcagcgccccgactac
atcaacttccagtttcatatttcgctggcctacctgtgcgatacgctcgatgcagcagaacaaacggcgtatcgcacggc
ggtgggcggctggctcacacggctggcagcagcggggccgatcacagtgccgcgtttccatttttgtacgttcgacgaca
tgtatgcatttcgcacgatgcatgaggtctgagctcgagtggaggcggcgacggggctgtgtgacctagacgcgcgcccg
ttttaagggcccgctctcctcagggcgagaaggcacagcacgcgcttcagtggcgcgtgccttgagcgcccgcgccgcaa
gcgtgggccgtgacgcggagagaggttggggcgagggtacgcagcgcatagcgctgatagcatcactgctggttcgctac
gtccaagcaatgcgtgtcgcaaacgtttgagttgctgcaggcgtcaatacaccagcctcaatcaggcacatgcggcaccg
acaaaaacctgtcctacggcttgcactacacgctcgacgcatcgacttgcgccactgcagtgcgcatttgccacgcagca
aattcccgctcgaactcggccagcgtgagcagtcccaggcaggcatgcgcaccgaccggcaacggtttgcctgcggcaag
tttgcgaatcagtaaaatggccgcgaaacagggggcggcttcaactctggatcgcaacaccaacggttgtgaagtgatcc
aggcgacctgacctgagcgacttcactaccaaatggagttgcccatgtcatccagccggctggacctgtcagaacgatac
cgcctacatgcgttatatgaaaccgggatgtcgatgcgcgccatcgccgatgcagtggcgcgtgcgcccagcacgatcag
tcgtgagctgcgccgcaaccggcacgcggcgaagtatcggcccgatcacgcgcagcgcatcagcgagcatcggcgcacac
aggccagccggcgtccacgcatcgacgctgagcgtatcggccagatcgaggacctgctgagggaggacttcagtcccgaa
cagattgccggtcgcaccggcttggccagtcacgaatggatctatcggcacatctacgccgatcagaagcgcggtggtca
gttgttcatgcatctacgcaaacgccgccgcaagcgccgtcggcgtggcgtgcgcgatggccgcgggcagctgacgcatc
ggcgcagctggacacagcgccccagtgtggttgagcagcgaagccgtatcggcgactgggagctggataccatcagggcc
tcgcacggaaagggcgtggtggtcagcatgaccgaacgccgcagtcgcctgcatctgctggcttactcgcccgacggcac
cgccgagaacgtgcgcaacgccattgtccagcgactgggcggcctgcgccatgcagttcacaccctcaccgccgacaacg
gcaaggagttcgctgatcatcggctcattgccgcctgcctgcagagcgatttctatttcg----cagatccgtactgccc
atggcagcgcggcagcaacgagaatgccaacggattgacacgccaatacttgccacgacagaccgatttcagcaccatca
ccgatgcgcacctgcgatggatcgagcagcggctctacaatcgtccgcgcaagatacttggattcaaaacgcccctcgaa
gtcttctccgaggaggtcctcaacagcgttgcgaatcagagttgaattcgccggggatttccgggccgtgcagcatcgct
gcagtgaggtcccagtgcagcagcaacggttggcttgccccctctgcggtatggcgggtgccacgcagctccacgcgcat
gccgcccaggtcggtcccgaaacgatcgaaccagcgtcctgctttggcaaatacatcagccaggcgctgcatcggcagcg
gcacaccacgttggcgcagccaagcaatgaccgccagacagcactgcaaaaacggcacttccagcgccgcacgaaattcc
acggtctgcacgccgggatagcgctgcggcaacaggtcgtgatcgggtacatcgcagggcgaggccaagcgtggggcaag
ctgtgcgaagtgaacgcgcgtgggctgtgcccaacccaccacctgctgccagcggccagcctgccaccagctgaaaggcg
tgccgcagtacgacagcactgcacgcaccgtggccagacccaacggcgtgccctgcgcgggcgcgatgaccatgcggatc
tcgtgcaatgccgaaaaacgcggcgacagcgcatcgatcaccgcactggacagcgccggcaaggtgctggcgccgctgat
cgccacacgctgcgcgtgccgtgcggcagcgcccatcgcagcaggaaaatcgcgaacgaaggcgcggccgtcggccagat
cgatgtaatgcatgccagcctgcaggcagcattgtgccaccgcgtaatcctgcccctggaacggcccggcggtatgcacc
actgcatcggcgccggtggccgcaagttgcgcggcgaagtcgcttgcatcgatgtccagccggcaggtggagatgctgcc
gggtgcactaccgggccacttggtcgccgcatcgcccggatgccgcccggccgcgatcacatggacctgcgtcgttgccg
ccagtgcacgcacgatgcgtgcaccgaagtggccgaagccgcccaacaccactacccgatacgtcatcgcctgctcgccg
cttgtgtctgtccacagtatcggcgagcgcaccgtcatctgcgcttgcgctgttgtgcgctcggcacgcggcggctcacc
gttgacacgcgtcgcgcggccgcttctcagtgcttcgcgcaacacattcaatacctgctgcgtggccagccgggatgcac
cggcctgcttgcttgccaatgcggcctgttgctgcgcccgcgcctgttgctgctgcgccaatgcctgcaacgcatcgggc
gttgcaagcggctgcgctggcgtggaagcagtggccgatgctgtgcgtgtccacgcctgcagcaggcgcggcctgccatt
cgctcaaagcctgctgacgtgcggccaacctgacctgagcatcggtcaattgctggctgcgcagatgcaccatcgccatc
tgatgcagcagggttggatcacgcaccaggtactgcttcccatcggcacgaaaccagagcacgcgccttccatcgccgct
gtcaggtgggggcgcacggcgcgctcacaaccgcagtggacgcgggatacataccgattccgagcaccggccgcgcccgc
ctggcggtgagcgcagtcgttttgtgagccgcgcttatggtccgtcctgactggcctatgacatgcgcctgatgatggcc
ggcatccagcgcttcggcatgcacacggccgagggcacggtggcgaaattgcaggccatcttgggacgtccgctgcgtcc
ccatgcagacgtcgtgcgcaaggcgaccgcgcgggcgtgatcgcatgcgacgcagcaagcgcgcagactcgcgcgtttgc
tgtgcgatgtgcgctggctcggctcactccggcgccgcgctgctgcgcacccgtcggcagcgcgccgaagatccattcgg
ttaccgcatccaccgcagcgcgtgcacggcagcggaaaatagctgccgtgcagccgtagcggtacgagtctcggtattgc
gtcgtttcggtcgttgcagacaggtgcgccatgcctcagcgatcaacacggatctccaccggctgtcactgacaaacccg
gtggtgcccgtctctccaaacgcgtggcgcagcatcttcatgccatccctacaacgccaccttcacgcttgtggcattgt
tccgctggagattgccgatgatccgtatcctcgccccgctcgctgccgttgtgttgttgtcggcctgcgcttccaatcag
gttgcgcaggtgcagcctatcgacggtgctatctccggccagtgccatatagacaaggtgcgtggtgcggtgggcctggc
ggcagccgcgcagaccatcgaacgtgcacgcgtggatagcgacagccagcaggtcatcctgcgccacggcgagcccgccc
agggcgccagcgaaagcggcggcaatcagctcaccatcgaaaccggcccgaacaaccgcatcacggcgatttattgcggt
tgattgttggggggattcgggattcgggattcgggattcgggattcgggattcgggattcgggattcgggattcgggatt
cgggattcgggattcgggattcgggattcgggattcgggaaagcattgcggatttccggttcccgggtctgccggttgca
gtggctgacacagtatcgagcagtcgtcggcgggtgcggaccgccggcagcacggcgtgcgccgtacatgccgcaccgag
cagcggcagcgctcatctgctggcaagcgcagttgtcttggcggcaattctacgaattccgcttctatgcggacttccgc
ttcgacgccggcgttgcctgtgccttgagcttgctgcgcgaggcggtcaggaacttcagcgtggctgcttcccattggcg
ctcgccgcgcacaccggcggccatcgcttggagctgacccgcacgccaaccttcgaacacgcacgggtcgatgtaggcct
tgcggcataccgagggcgtgttgcccaaggcgtcggccacttcgcggatgacatcgttttgcacctgggtcagcgcgcgt
tcggtgctgcgttcgggtaacggtaagcgcgccagccgctgcaatgcggccaaggtgccgccccaggtgcggaaatcctt
ggcggtgaattcttcgcccatcgcctcgcgcagatagtcgttgacctcgcccgaatccaccggctgcaactggccatcgt
cgtcgcggtactggaacaacgattgcccaggcaattgctggcattggcgaatcagtgtgaccagttgcttgtcatccact
tcgatgtcgtggtcctggccgcttttgccgcggaatctgagtcgcgcgcggccgcccttcagaaattccatatgccggtt
gcgcagcgtggtcagcccgtacgaacgattgctgcgcgcatattctgcattgcccacgcgcaccagggtgtcggccaaca
atgccaccacgatcgccaacaccttctcgcgcggaaatcctggcagcaccaggtcgcgacgcaaccgccgccgcagcttg
ggcagcgctgtaccgaaggcgatcacgcgttcgaacttgccttcgccacgcacctgcgcccaaccggcgtgataccggta
ttgcttgcgccgccgtgcgtcgcgtccggtggcctgcagatgcccattgggcgtggcgcagatccacacctcggtatacg
ccggcgaaatggccagcgaacggatgcgttgcaaggtgtcggcatcgcggtaactgaagctcttgccggctttgcggcgg
ctgataccgggctgctggtcgttgacgtacgtcagcccggccgcgcgtgcggtggccttggcctgcgccacggcggccgc
gcttgccacggcggccggggccacagcggcatcggtggccaccgcagcaagctttcccgcggtactggcggtgactgcgg
cattgcgaagaacacgtttggctttcattgcgcacaggtccaagggctggcggcgattgttgagcgcagcgaaactaggc
cacgtcaacgcaacggcaacgccgtgtgcgcaagccatgcccgtcgcgtgactttgtgcttatgctttggcatccccctt
tgctggagtgatcgatgcgcgctgttctgcctgttgcccgcctgacttgcaccctggttgtgctgactgcattgactgcc
tgcaacaaaccgcaacccgatgagcaggaagcggtcaccgccaaggcccagcacgcggccgaacaagccgctgcgcccgc
gccggatgcagcgccggaagcgccaccgatcggcagctgcgatgccacccaggtgcaatcgctggtgggccagccgttga
ccgatgcggtgggagaacaggcacgcaacgatgccggcgccaagtcggtgcgtgtgctcaaacccggccagatgaccacc
atggaattcaacggcgaacggctcaatctggaagtggatgccaagaacctgatcacctcggtgcgctgcggctgataggg
cgttggcgcctgtcgcaagaccggcgcaacgcctgctgggacaagggattgcagcggctcttgttgcagctgtaacggtg
tattgcggcaccgcatcaactgtggtctagtcgatcatccggtgacctcttcgaacgctccacggatcgagcggtgcaac
gtcgtcgccgctctcctagatcgcaaagaggcagacatggccccccgcactcgccaagggctcaacgagcacggtctcta
caacagcgcgcgcgacgaacgcgatgcctgtggttttggcatggtcgcccagttggacgaccaaccttcccgctcgctgg
tggacaccgcgattgcggcgctctcgcgcatgacccaccgcggcggtgtcgctgccgacggactcaccggcgatggctgc
ggcctgctgattcgcaaacccgatgcgttcctgcgcgtgctcgcgcgcgatgccggcattaccctgggcacgcgttacgc
ggccggtgtggtgtttctgccgctggacgaagccgatgccgcccgctgtcgcgccgaactgcaagcgcagctgcagagcg
ccggcgtgcaggtacgcggctggcgcgtggtgcccaccgacgacagcgtatgcggccagctggcacgcgagaccttgccg
cggatcgagcaggtctttgtcaatgccggtgccaagcagaccgaagacgccttcaccctggcgctgttcctggcgcgccg
ccgtgccgagcaggcgctgcatgcggttgaagatttctatgtcaccaccctttcgcccaatggcatcagctacaagggca
tggtgctgccggacaagctgagcacgttctacccggacttgcagcgcagcgatctgtcctccagcgccattgtgtttcac
cagcgtttttccaccaacacgctgccgcgttggccgttggcgcacccgttccgtctgctcgcccacaacggcgagatcaa
taccatcgaaggcaaccggcgctgggcgcaggcgcgcagcaaggtgtggcagaccccgcgtttcgatatcgccgaattcg
acccggtgatctccatgcacggctccgattcgcagagcctggacaacatgctcgagctgctgatcgctggcggcatggac
ctgctgcaggcgttgcgcatcctggtgccgccggcgacccaggcgctggaattcaaggacgccgacctggccgcgtttta
cgagttctatggtctcaacaccgagccgtgggacggcccggccggcatcgtcgcctgcgacagccgctatgccgcgtgca
tgctcgaccgcaacggcctgcgcccggcgcgctggatgctgacctccgaccgccatttcctggtggcctccgaggccggc
gtgtgggaattgccggccgagcgcatcacccgcaagggcaagctgggcccgggcgagatgatggcgatcgatctcaagcg
cggcgacctgctggactcggacgccatcgaccgcatcaaccgtgcacgcgccccgtacaagcagtggctgcagcagggcg
tgacctatctgcagaccgaattgatcgacccctcgctggtggaagaacccttcagcgagcagaccctgcgcagctatcac
aagctgttccagctcagcaccgaggaagtggagcagatcctgcgcccgctggccgagaccgagcaggaagccaccggctc
gatgggcgacgacaccccgatggcggtgctcagccgccagacccggccgctttacgactacttccgccaggcgttcgcgc
aagtcaccaacccgccgatcgacccgctgcgcgaaggcatcgcgatgtcgctcaccacccagctcggcaaggagaccaac
atcttccatgccggtgcggagacggtgaaccacgtcatcctcaactcgccggtgctcagccagcgcaagctgcgtcagct
gctgaagatggagcagtacgtcgcgcgcaaccgcctgatcgacctgtcctacagcgtggaggaaggcctcaaggccgggc
tggaacgcatctgccaggacgtggaagccgccgcgcgcgccggtgcggtgatgctgctgctgtcggaccgctacccggtg
ccggaccggccgatggcgcatgcgctgctggccaccggtgcggtgcatcaccacctgtgcaaggtgggcctgcgttgcga
ggtcaatctgatcatcgaaaccggcaccgcgcgcgatgcgcaccacatggcctgcctgctcggcttcggtgccaccgcgg
tgtacccatacctggcctaccagacgctattcgacctgggccggcgcggcatcctgcagctgagcaagggcggtgagcag
tcgcagatcggccgccgctaccgcaagggcatctacaagggcctgtccaagatcatttccaagatgggcatctgcaccat
cgccagctaccgcggcgcgcagttgttcgaaatcgtcgggctggacccggacgtggtggagctgtgctttgccgacacgc
ccgcgcgcatcggcggagtgagcttgtcgcggctggacaccgagtcgcgcgagctcaccgcacgcgcctggaacgaccag
ctcaaacccgaagtgggcgggctgctcaagtacgtgcacggcggcgagtaccacatgtacaacccggacgtggtcatgac
gctgcagcgcgccacgcgcaccggcgatgccggcgactggcagaagtacgtggacgcggtgcactcacgtccggcctcca
cgctgcgcgatctggtgcagctcaagcgtgccggcaccccgaccccgctggatgacgtggcaccggccgaagatgtgctg
cggcgcttcgacaccgctgcgatcagcctgggcgcattgtcgcccgaagcgcacgaagcgctggccattgcgatgaaccg
cctgggcgggcgcagcaactctggcgaaggcggtgaagacccggcccgctacggcaccgagaagcgctccaagatcaagc
aggtggcctccggccgcttcggcgtgaccccggaatatctggtcaacgccgaagtgctgcagatcaaggtcgcccagggc
gccaagcccggcgaaggcggccagctacccggccacaaggtcaatgagctgatcgcccgcttgcgttacgccaagcccgg
catcggcctgatcagcccgccaccgcatcacgacatctattccatcgaagacctggcccagctgatctacgacctcaagc
aggtcaacccgagcgcgctggtgtcggtgaagctggtggcgcatgccggcgtcggcacgatcgccgccggcgtggtcaag
gccggcgccgatctgatcaccgtgtccggccacgacggcggcaccggtgccagcccggtcagctcgatccgctacgctgg
cgtaccgtgggagctgggcgtggccgagtcgcaccaggcgctggtggccaacgacctgcgcgaacgcaccatcctgcaga
ccgacggcggcctgaagaccggcctggacgtggtcaaggccgcactgctcggtgccgacagcttcggcttcggcaccgcg
ccgatgatcgtgctgggctgcaagtacctgcgcatctgccacctcaacaactgcgccaccggcgtggccacccaggacga
gcgcctgcgtgccggctacttcaccggcctgccggagcgggtggaacatttcttccgcctgctcgccgaagaagtgcggc
aatggctgtcgtacctgggcgtgcgctcgctggatgacatcgtcggccgcaccgacctgctggagcagctggagctctcg
ccgcgcccgggcgtcaaggtcgacctctcgcgcctgctcacccatgcgcactacgacggcagccactgcgccgcccagcg
cctgtacgaatcgccggacagcctggcgacccagatggatggcttgctggccgatgccatcgcccacaagaccggcggcg
agcatcgcttcctgatccacaacaccgaccgctcgatcggcgcgcgtctgtccggcgccattgcgcgtgtgcatggcaac
cacggcatgagcgatgcgccattgaacctgcgctttcgcggcaccgccgggcagagcttcggcgcgttcaatgccggcgg
cctgcaactggagctggagggcgaagccaacgactacgtgggcaagggcatggccggcggcaggctggtggtgcgtccgc
--cgcgcggggcgcgtttcgaagcccgcagcacgccgatcgtgggcaacacctgcctgtacggcgccaccggcggcgaac
tgttcgcggccgggcgcgcgggcgagcgctttgcggtgcgcaactccggcgcgctggcggtggtggaaggcgcaggcgac
cactgctgcgaatacatgaccgacggcgtggtgctggtgctgggcaaggtgggcctgaacttcggcgccggcttcaccgg
cggcctggcctatgtgctggatatcgaacgcgacttcgtggaccgctacaaccacgaactgatcgacatccaccgcgtct
ccgccgaaggcttcgagaaccatcgccagcacctgcacacgctgatcagccgccaccgcgagctgaccggcagcatctgg
gcgcagcagatcctggacgagttccgcgactacatcggcaagttctggctggtcaaacccaaggccgccagcatcgagtc
gctgacagagtcactcaggcgggccgcctgagtgacgggattggggagtcgcgattggggattggttcgcgccctggtta
ggtcgcccatcgtggccagccccgacactccaatccctgatctcgtcctccagcgtcgtgattgttcattcgagattcgc
actgcgtccgctccccgtcgcccgctgttgcgaatccccaatcccaccccccgaatcccagccctatgagccgcaaacaa
gccttccaattcctcgacctgccgcggaccatgcccacgcgcattccggtggaactgcgcacgtccggcgattggggcga
gttgtacggcaagttcgacaaggccgaggcgcagtaccagtccggccgttgcctggattgcggcaacccgtattgcagct
ggaaatgcccggtgcacaacgccatcccgcagtggctgcagctggtgcaggaaaaccgcatcgaggaagccgctgcgctg
tgccattccaccaacccgctgccggaagtgtgcgggcgcgtgtgtccgcaggaccgcctgtgcgaaggcagctgcacgct
ggaagaattcggcgcggtcaccatcggtgcggtagagaaatacatcgtcgacaccgccttcaagatgggctggcgtccgg
acctgggcaacgtgcacccgaccggccaccgcgtggcggtgatcggcgccggcccggccggcctggcgtgtgcggacagg
ctggcgcgcgccggcatcgaagcggtggtgtacgaccgctatgaacaaatcggcgggctgctgcagttcggcatccccag
cttcaagctggacaagtcggtgatcggcaagcgccgcgagatcctcgaaggcatgggcgtgcagttccgcctgggcgtgg
agatcggccgcgacatcagcatcgagcagttgctgggcgaatacgatgcggtgttcctgggcaccggtgcctaccgctac
accgacggcggcctgcccgggcaggatctgaagaacgtgctgccggcgctgccattcctggtgcagaacagccgcatcgt
cagcggcaacgacccgcacggccggccgatcgccggctgggaaaaccagctcgccctgcccgacctcaccggcaagcgcg
tggttgtacttggcggcggcgacaccggcatggactgcgtgcgcagcgccatccgcctgggcgcggccaaggtcacctgt
gcctatcgccgcgacgaagccagcatgcccggctccgcacgcgaggtggccaacgcccgcgaagaaggcgtgcgcttcct
gttcaaccggcagccgctgtcgatcgaatccggcgccgacgacgaagccattggcgtgaccgtggtggaaaccaagctgg
gtgagcccgacgccagcggccgccgcaatgcggtgccggtggaaggcagcgaatcgctgctggaagcggacgtggtgatc
atcgccttcggcttctcgccgagcctgcccgactggttggcgtcgcaaggcgtggaagccggcagtaacggccgcatcgt
cgccccggccgacggccacggccgcctgccctaccagaccagcaacccgcgcctgttcgcaggcggagactgtgtgcgcg
gcgccgatttggtggtgactgcagtggccgagggccgcgacgcagcctgcagcatcgtgcaactgctgggtgtgaaagcg
caggtcaaggagccggctgcggcgtagggacgttagccccatgctcccctgcaccacgtgcaggtctcccgctatgcaca
tgccgttcacacagttcgttctacagccccccacgcgaaccgaacactgttggctgataagttaatctgaccctgaggtt
tccccacatttcttcctgcgagatcaagcacttggtgggccatgcagtggaaggaggtgcgcgcatggggcacgcttcaa
ggtgactaagccagagaagagtgccgaccatgcgcgccagcgaagtattgcagaagtgcctatccgactcactctccggc
atgcatgcattacggcagcgcgccttgctgcgcgcggtcgaagcgctgttgcacggaggtcggctgaccctgatcgacct
tgcacgtgcctggcccggcgcgacgcgggtacgtgcgcccctcaaggcatgcgaccgcctgctgtgcaatcgcgcgttgc
aggtcgaacgatcagccatggagcaggacatggcgcattggctactgcgcggcgaccagccggtgatcgtcatcgactgg
agcgatttgaagccggacaagtcgtggtgtctgctgcgcgcagccgtgccgatcggtggacgcacactgcttagactcaa
tctccaagtgcaacaccctctcagcagttagggtatgcatatgtcaaaaagctatcaacacctcagtgcggaagagcgcg
caatgctccagatcgagagggggcgcggtcaaagtgtgcgcgcgatttccaggattttaggcaggagcccgtcgacattg
agtcgggaattggccaagcaggacagtaccacctattgcgcgcgcagtgcgggcaagcgctaccgcgcacggcgtcagct
tagcgtccggcagcggcgactgacgccaggaacgccgttattccagctggtgcgagatcatctggtgctatggcgctggt
cgccccagcagattgctgccaagctctcgcatatgcatccggatgatcctgcccagcgcgtcagccacgaaaccatttac
gctagcatctacgcgcatccgcgtgggggcttgaagaaggaactggtccaggccctgcgtcagcacaagcccaaacgcgg
atgacggcgtacgacggcggccacacgcagctgggtgccggaggagttgcggattgt-gcatcgccccgaagaagtgcag
acgcgcttggtcccaggtcattgggaaggcgacttgatcaagggcgcattcaatcgttctcctgattagcacgcactttc
agcggtgaacatggtgacatcacgcagggcccgctcggaccacggcttgctggcggctgcggcggccagcaagctgggca
ccagccgggtcagatcgaaacggcggttgaaccgccacatcgtctctgccagggagcgctgggcgtatttggcgaatttg
aaggcgtgataggcaccgtccagcgaacgctttaggttggacaacaccacgttgacccagcgtgcgttctctgcctcgca
gcgacttcgaccgctgccttcgatcaccgtgtgcgcgtgctcggcttccagtgctcgaaacgcaccgagtccatcactgt
agacatctgctccaggatgcaggcgttgcccgatccattccgacagcgccgccttggtgaagcctgggaccggatccatc
accgcgcgcaatggacgaccgtcttcagtggtctccacggcgatcacgaaagggcgcttgttctccgagccgcgcccggc
cttgccaccgttgcgttctccgcccaggtaggcatcgtccagttgcacgatcccgcccaacttgcggttcgcctcgcgtt
gggtcatggcctgcatcagcttgtgcttcattggccacgctgtcgggtagctcactcccaggtgtcgcatcaactccagc
gccgacaggttcgtcttgctctggcccagcagatacatgccaagcagccaggtgcgtagcggcagcttgctgttgtccat
caccgtgcccgagcgcaggctggtctggcgatagcaggccgtgcactgccagtacgtggtgccgtgacgctggaatcgac
tgtgcgcggtagcggcgcaacgcggacaaacaaagccctgtggccagcgcgagatctccaacgcctgctcgcactgctgc
gcgttgccatagcgcttgaggaacgccggcaacgacagcccggcttggaactgcacacgattcatggccatgatctggtc
tcggtggagcgacggtcctaccatcgaccggtcggctctcactggctgcgactgttctgaaagatcgtgctaatcaggag
ggcgcattcaatcgttcttgcgtgggcacgttggtggaacgcaagacgcgctttgtcgtgctgtgccgcatggatggctg
cacggccgcagatgcgctggaagggtttacccggcaaatgaagaaactgccggcctcaatgcggacaagtctgacctacg
atcgcggtaccgagctcacgtgctacgccgagctgatgcaaggattgaacatcgacgtgtggttcgctgatccacatgcg
ccgtggcagcggggaagtaacgagaacaccaacggcctgctgcgccaattcctgcccaagggcgccgacctgtccactgt
cagccaagagtatctcaatcacatcgcactgctgatgaatacccgccctcgtcagacgctcg-----------------g
atggaagacaccaagcgaggcaatggaggaagaaatcgcagcactcaaatcacgtgttgcacttgaatcttgagactgcc
ctcaccttgctggacatggtggttgccgggaaacagcagggatcgcccggcgcggaaaaacgcttcctgcagcagctcag
ggcactgattccagacgatgtgcgtccgatcctggtcactgacgccggattccgcacgccctggtttcgcgcggtgtcgg
cgatgggctgggactgggtcgggcgtctgcgcgggcgcacgcaggtcaaaccgcaagacgtgcccgatgatgcagcgcaa
tgggtcgatagtcgtcgtctgcatgcattggcgtccaaccgtgcacgcgcattgccaccgatgcaggccaatcgcagcga
tccacgcgattgccgtctggtgctctatgccaagacaccacagggacgtcagcaatgcaatcgacgctcacccgccaaag
tctcgcgtgcatcatccagtttgaaagccgcagcgcgtgagcgcgagccgtggttgatcgttgcctccccacagttacac
gcacccagcgcaaagcaattggtcaacctgtacgcacgacggatgcagatcgagctggcatttcggaatctgaagtcgca
tcgctacggtcaggcgatggaagacagcctgacccgtcgcggcgagcggttgcagatcctgttgttgctcaccacgctgg
gcaccttcgccggttggctggcgggactgagatgcgaagccaccggtatcgcccagtggctatctccacgcagcagcaca
cgcaaactctacttgacgctgcgcgtcggccgcgaggcgctggccaggtgttggcccatggaaccggtctcacgctggct
agaacgcttgcgcgcgctgcccgacgcagtgcgcgagcagatgacattggcgctgtaaaacgtggggatacctaagaacc
tgttcacgatctcctgagcagcagtgccaggaacgccagatggatgaactgcaagctggtattgagccttcgctcgcagt
tcttccatagcctccggttcttctccagccaggcaaagctgcgttcgacactccagcgcttgggcatgaccttgaaggta
tgcagctcgctgcgcttggcaatctgtacggtgacatgcttgcccagaatgtcctgtacgccctcggcgaagggatctcc
ggtgtagccgctgtcgcacagcaggcgtttcacccgacctaaacccgatcggcagcgcttcaatgcctccagcgcacctt
gacgatcggtgacttccgccgtggtcaccgcaacggcatgtggaaagccttgcgtatccaccgcgatgtggcgcttgatc
cccgataccttcttgcccgcgtcatagcctttctgaccggctgtatcactgttcttcacgctctgcgcgtccacgatcaa
gaacgtgctgcaggccttgcgcccctgtttctcgcgggccgcgccaacctgattttttaagcgcccgc--tccag-cagg
cttattccttcatcgtccacttcgctccacttggcaaagtaggaatgcaccgtgcgccacttcggaaagtcactgggcaa
cgca---cgccacgggcaac-ctgtccgtagcagatacagcactgcgcaccacacctcatacatatccactgtcacaggc
ttggtgcgcttgcgggcttgctccagaatcgggcggatttgctcgaaccgctcacggctcacgtcacttggatagttctt
ctcgcgcattcgtggagtttgcacggtttgaataagattgtgaacaggttctaagaacctgttcacgatctcctgagcag
cagtgccaggaacgccaggtggatgaactgcaagctggtattgagccttcgctcgcagttcttccatagcctccggttct
t-ctccagccaggcaaagctgcgttcgacaatccagcgcttgggcatgaccttgaaggtatgcagctcgctgcgcttggc
aatctgtacggtgacatgcttgcccagaatgtcctgtacgccctcggcgaagggatctccagtgtagccgctgtcgcaca
gcaggcgtttcac---ccgacct--aaacccgatcggcagcgtttcaatgcc-tccagcgcaccttgacgat--cggtga
cttccgccgtggt----cacc---gcaacggcatgt-ggaaagccttgcgtatccaccg-cgatgtggcgcttgatcccc
gataccttctt---gcccgcgt-catagcctttctggccggctgtatcactgttcttcacgctctgcgcgtccacgatca
agaacgtactgcaggccttgcgcccctgtttctcgcgggccgcgccaacctgattttttaagcgcccgctccagcaggct
cattccttcatcgtccacttcgctccacttggcaaagtaggaatgcaccgtgcgccacttcggaaagtcactgggcaacg
cacgccacgggcaacctgtccgtagcagatacagcactgcgcaccacacctcatacatatccactgtcacaggcttggtg
cgcttgcgggcttgctccagaatcgggcggatttgctcgaaccgctcacggctcacgtcacttggatagttcttctcgcg
cattcgtggagtttgcacggtttgaataagattgtgaacaggttctaagaacccgaacgacgaggccacttcggccggcg
attccccttcgcccatccgttgcaacgccatcaggcgcatttcttccagcgctgcccacgataccaagcgtccgtctctc
ttcttcatggatggttggacagcagacaccgacatttgctccctaatttactgacttattagtcgcccctgaaaaaccct
ctcaaacaccaaatgccatgtttgccggccacatgatgcttgagcgcgttgaggggcgcgcccgcaccacctgcaaccag
gcacgcaaaaaggcgatccagcgcagccgccaccgcaggttgtcgccagcggcgcagccgagcacgtgcagtgcatcgcc
ttgggcgccgttgagatggcagcgattcaagcggcagtcctgtttcagatgtccgatcaccggctctaccgcttgccgtc
gtttgatccagcgccattgccgtcgtgtcagcgtcttggctttgccccgatgcaggatctgcacaccctccacgtcgcgc
ccgcgataccccaagtccacgatcgccacctgcgggatcacattcacatcctgcagcagcccgcgcgcctgttccagttg
ctcggccaacgtatcgccgtcgtagggatgaccgggaaaactgcgcgcgcccacgatcaagcccttgcgcgcactcaccg
caatgccgaccttgacgccacattcgtaggggctgcttgccttgcccttgctcatgcattccacttccggcgcgtgcaag
gcgtagagtttttgtttgtccttgggacgctgtgccaagaaccgttgtgcgcgctccaaccagacaccgatgcgctcacg
taccgacggttccagctggtccagcttgcgttgcagatcgcgtgatacgcgtcccaggatcgtgcgttggcgtcgcagca
ccttgcgcatgcgcttgaactggcgcgcatgcgcatagcgcccggccttgcggctcaaccccggaccttgccgcgcatcg
ctctgtcgcagtgcaatgccgtgtcgcttggccagcagcaccagcttcttgcgcgccacctccagcaaacggctgtcggt
gggatgggcgatcgctttttcctgcacggtggtatccacgatcacccgcgacaacttgcgcgcatccaccgccttcatcg
tgtgagcggtgttgatcgtatgcgccaacagcgcttccatcccggcttctcccagacgctgtcgccaacgggtcagggag
ctgggatcgcacggcacgcaggtctggaacaccacctcgccggtgaagaactgccagtacggattttccagccaacgtgc
gcacaccgcctcgtcggacaggtcgtaggcgtgcttgaggtagagcagcccggcgatcaagcgcaccggcaatgcgggcc
gaccgcctgtgccggtggtggccggcaaccgcggcgacagcgcctgttccaacgcactccacggcagccgatggctcagc
tggaccagtggatggcgcacgtcgatctggttctccagacgcgaacgaaacagctcatcggcatgcaattgctcggcagc
agga-----cggcgtgtccgcatgggcgaaaactgccagaaaccagtaggtagagtaacgaaaactggcagttccagcac
gccaaaaccgcaggtgaggccttgcaatggatgcggtctgggggtttttcaggggcgactgattagccctgaccctcagc
tggatttttgttgcagtcctgcaaatagcttcgttttaccgatgtgttccatgatgtctgatcttggcgctgctgatgcg
aggagccggtgcgaagttctttcagccaggaccccgtggcggcctggcattgggccggtttagcgataagcgcggaggtg
ctgcagctgaaggtcggggctaatcaggtgaagtgatagacgcagtcgttggtaccggggtcgaaatagaaatacacctc
gctgcggcggtcgtgcagatgcggcggcatggtgttccagacgctgccgggtttgagcacggtcaggccgagcaacagct
gcgacgactggcaggtagccggcacgatgtattggtaaatgatgcgctcgttgctggtttccagcgcgccgcgctccagc
gccaccgcatccttgatcgagagttgtttggtctacaagcgcgcatgcgccggcgtggacgcgagatagaactttgcggg
gttcgcagcgtcttcggacgcgaaactgacatcggtgctgctcatcgccacatacaggccgtccttcggccccatcgtgc
aggcggtgccgtccacggtcaccgtaccggtgcctgcgccgacgttgagaatgcccagcgcgcgacgctccagagacgca
tgcccggcggccgaggccggctcggtctgcttgggcagttgcagcgtcttgcccaatggcgcggcaccaccgagcacgaa
gcgctcgtagtgggtgtatttgagggtcaccgcatcgtcgacgaacaggccgtcgagcaggtagagctcgcgcaggtcgt
gttgctggcgcccttgatggcgtcgggatgggtggcgtagtgggttttgcagtacagggacatggcacatctccgaggca
ggcgagcgggaacatgggcttgcacgggcctagtctaccggccctggttaaccagtgtcattgggccgtgcacgaaaatc
gggatgggtgggctggtgggcctcctgcgtccttcgcccgccgggagaagatggcacgcagcgccggatagggtgcgagg
ctacgcgccagatcgggagtgcaaggccgacttggccgttggagatttactgcattgtcagcgcacgcctgaactttctg
acttggctgtccgccgccgtacccttaccccaacccccgctccgcgccccggcccgcgccagcggcgcgggtgctccaag
gcacgcgcggcaatgccgcgcaagctgtgccttctcgccccggcggaagagcggcttatcgcgttcaatcctccggcggt
tggcaggactctctgacgatcaggtgcgggcgcacgctggcggtgggcagctggggggcgttgtcgggctggatcaacat
tgccgcggcggtgcggccggtgtcgcgtgtatggcgacgcaccgaggtcagcggcggccacagccgcgaagccaacgagc
tgtcgtcgtagccgatcaccgacagctggcgcggaatgctgatgccggcgcgcagcgccaccttgtagataccggcggcc
atttcgtcgttaccggtgaagatggcggtggggcgtttcttgcccagcagcagcttttcggccgcggctacaccggattc
gaaggtgtagccggcctccacaatacgctcgggcggcagttcgatgccgcgccgggtcagcgcgtcggcaaacccgcagg
tacgctcgatcgaggagcggtaggcgctggggccggtgaccagggcgatgtcgcggtggccgagcgacagcaggtactcg
gccgcctcggcggcgccgtcgcggtcgtgggtgatcaccgtctgcgaggtggcatccagcgcgatcgaggcgatgcgggt
gtagcggcagccgatctcggccagcatgtcggccagcgcctggtcttcggaggcgcgcggtaccaggatcaccccgtgca
gcttctgcgcctgggcgaagcggcgcgcgccttcgatgtagccggggctgcggctgtcgcaggggtgcaccaccagctcg
aaactggagccgcgcagcgcgtccagcgcgccgtactgcatgtccacgatgtattgcgcggtggggtggtcgtagaccat
gccgatcaggaacgagcgccggaacgccagcccgcgggcgagcgggtccggcgcgtagccgacctggcgcatcagcgcct
cgaccttctcgcgggtgtcctgccgcaccagcggcgagttgttgatgatccgcgagacggtcttcttcgacacgcccgac
atccgtgcgatgtcgttgatcgtcgcgaccttgcccttcggcaggccatgcattccctcttcaggcatcttgcgggcggg
catagcggtcaaccagtgaagttgagtggattctaccggccccgggggggcggtagacctgagcgacgcctgccgctgca
acggatccgtgcggccgggcctgccttcgcaggcagcgccacgacatgcccggcgatgcagaacggtcagtccagggcgt
ggtagcggacggtgcgcaattccacctggcccgcgccggcggcgtacagcgccggcgtcagggccaggaacttgccggcc
acgttgtggtggtagccggatacttccatctgcaccgggtacgtggtcctgaccttgccgtcggtactgctgtggatggt
gacgatgtggcggttgttggtgacccgcagccacagggtagcaccggtagcactgggggccagcgtgccggggcgttccc
gccgtagcggtgcatgacgaagtgctcgccattgctgcccaccccggcatagagcttgtcgctgtagaacagccgcgccc
cgctctgcctgcccggtgccacggtcatctgcacctcgaactggtaggccggggcggtggcgatcaccgtcagcggcaag
gcatggcgtggcgcactgcccttgccctgcagacgcagcacgccattgccgagctgcaggcacttggcttcgtcggcagc
cgggttgaagaaggcccactgcgggccgagcgtggcggcgcggaacccgctcgacgatggcgtgcgcctgtgcaagcgcg
gcgacgtggtggtggtcaccgtcaatcaccggctcaatcggttcggctatctatcgttggcgcagttgggggatgccggt
tttgccggctccggcttggccacgtgtcgtcatggcgattccttgcaacaacgtggtccacgagcatggccccgccagtg
tgcctgccaagccagcggactcagcccaccgccaactgctgtcactgcgcgcgtggcgcgccatcgcccagccacagcat
ggcgacgctggtcagcagactgaagcggcgtgggccggcactgcgctgattaatgcacagcaccccagcacgcgtgtgca
ccagcggcttgtgcgaatgaccactgatgatgacgtccgcctgcacctgcggcgccagtgttttcagatcgtgcaacaca
tggatgcgcacgccatcgatctgcacatccagcgtctgtggtagacccgcggcccagggtttgcatcgatgttgcctgcg
atgacatgcagcggtgccagtgcccgcaacgcctccagcgcctccggcttgcccacgtcgccggcatggatgatctgcgt
gcagccatcgagcgcggcaagcgcctcgggccggagcagcccgtgcgtgtcggagatcacaccgatgcgcgtgccagtcc
ccattttgccactccctcgtttgagcacgaccatccgacgtgttgcaacaagcccgacctgacgacatcaggcgcatcat
ggtcgaaccgcggcacctgcatgcaatcgatgccggcgcatcagccaccctgcccatgatgaggtgatgcatgcgctggc
tgccacgtaccaccgggcccactggccggtggtacgcgcaggacgcgtcagccgggcggcgtgagcacgatcgcgcccag
tgggggcaacaagagcggcagcgcgtgtgcgtggccgtgcatggactgctgctctgccgtgacgatgccaccattgccca
ggttcgcaccgccataaatgccggcgtcgctattgaatacctcgcgccactggccgccttgtggcacgccgatgcgatag
ccgtgctgcacgaccggggtgaaattgatcaccaccagcacgggcgcatcgccacgtttgcccttgcgcaagaatgccac
cacgctgttgccggcatcgtcgcccaccacccaggcgaagcctgacgggtcgtcgtcatgcgcatgcagcgcagggtatt
ggacatacagccggttcacgtcgcgcaccagcgtctgtacgccacggtggcgtggatcgtccaacaagtgccacggcaga
ccgctgtcgtggttccactcggtcggctggccgaactcgcagcccatgaacagcaacttgcgccccgggtgggtgaacat
gaaacccagatacgcgcgcagattggcaaagcgctgccagtcgtcgcccggcatgcggcccagcaacgaccccttgccgt
gcaccacttcgtcgtgcgagatcggcagcacgaagcgctccgaatacgcgtagaccatgctgaacgtcagctcgccatgg
tggtaacggcgatagatcgggtccagaccggcgtaatgcagcgtgtcgtgcatccagcccatgttccacttgtagtggaa
gcccaggccgccatgcgccacatcggcggtgacgccaggaaacgcggtggattcttcggcaatcatcaccgcgcccggag
tgtgctcgcgcaccagcgcgttgagccggcgcaggaacgcgatggtctcgtagttctcgcggccgccgtggatgttgggc
acccactcgccggcattgcggctgtaatcgcggtacagcatcgaagccaccgcatccacgcgcagaccatcgacgtggta
gcgctgcagaaattccatcgcactggcgatcaggaacccggacacctcacgacggccgtggttgtagatcagcgtattcc
agtcgcgatggaaaccctcgcgcgggtcggcatgttcgtacagcgcggtgccatcgaaatgcgccaggccgtgcgcgtcg
gtgggaaagtgcgcaggcacccagtcgacgatcacaccaatgccttcgcggtggcagcggtccacaaaacgcgcgaaacc
gtcgggcgtgccgaagcgcgcggtaggcgcgaacaggcccaacggttgatagccccacgagccgccgaacggatgctcgg
tcaccggcatcaactcgacatgggtaaagcccatatcggccacatagggaatcaagcgatcggccagaccatcccagtcc
agatccacgccttcttcgcgcagccaggagccggcatgcatctcgtagacgctcatcggcgcgtcgtgcgcctgacgacg
cgcgcgcgtcgccatccagccgtcgtcgctccactgatacggcgtggggtcggccacgatcgaggcggtgcccggcgcaa
gctctgcgcggcgcgccaccgggtcggccttggccggcagttcgtgcccatgcgggccacgcagctggtacttgtaatgc
gcaccggggccgacgtcgggcacgaacaactcccacacgccggactggtgccgcagccgcatcggatgacggcgcgcgtc
ccagctgttgaagtcgcccaccaccgcaacacgcgaggcattcggcgcccacaccgcaaagcgcgtgccgcgtacgccgt
ccacttccaccacgttggcgcccagcgcgtcggccaattgcaagtggtggccttcgctgatcaggtgcaggtcgaagtcg
ctcagttgcggaccgaacgcgtacgggtcggcggtgtcctgctcgccaccgggccagccgatgcgcagccgatacccgcc
ctgcgccggaaggtcgccggcaaacaggcccggctccgggccagcctccagcgcgatcgtctggccgtcgtccagcaccg
cgctgacgcgctcggcgccaggcaaataggtgcgcaatacacgtccggtgtcggttcggtgcgcgcccaggacggcgaac
gcatcgccgtggcgcgcctcggccagggcacggatgacgccgggatcccatcgattactcactgctgtcattactccact
catcatatgtcccctgcaccggcgcgagcgcgttgcaggatgcgtcgcaagccttcgatcggcaccatcaaccagccagg
acgattggcggcttcataacgcacttcgtagcaagccttttccaccaggaacaacaaggtggctgcgttgaacgccgccg
gcgcaatccacggatgggcgctggcgtcgagcacggcatggtaagcgtccaggaaggcccatgtggagcggcggcggaat
tgcaccagaaatgcgtccagatgcgcgtccacgcccaccccggcgcgtgcggccgagccctcctcgccacgtgccgacac
ttcgctggcgtaatcgagcgagcgcaggaagccagccacatcgcgcagcgggctggccttggcgcggcgctcggccagcg
gcttggccggctcgccctcgaagtcgatcagcaccacatcgtcgaacgcgaccaggatctggcccaggtggaagtcgccg
tgcacgcgcgtcagcaacgaatcggcgagcacgcttggcgccttggcaagcagggcatccagctgcgggcgttcggccag
caccgcctccagcgcctcgcgttcggcgctgtcttcgctgccagccaggcgcgcattgacggtgtcccacatcgcttcca
cctgacgccccacaccggccaccacatcgttggcggtaggcaggtcgatacgttgtggtgcgaaatcggcatcgtcggta
tcgcgcgcgagcgcttcatgcagctcggccaggcgcgtgccaaccacggcagcgaacgcgtcatagccagcgacggcttc
ggcgcgcgcttcgtctgtctgcgcggtgacgtattcgtcgaagctacgtgccagatggtcgagcgtccagcgccacgcat
cgccttgattgcggatgaagccctgcaacaacgcgatggtggtgaccgtgccctgcccgtcgacgcggctgatgctgccc
agcagcggcgcggcgttggcgtagcccatctcggtcaaccggcggccgatttcgatctccgggttcgcgcccaccgcaac
gtgccgtagcagcttgaacacggccttgtcggcgatcaccagcgagctgttgctctgttcggccgacaaccagcggatct
ccgggtcgtgcgggatatccagcatcgccagcgccggggtggcttcgaaacgtacctggccttgttgcgatgcctcctcg
ccatcgcagaactttagcgctgcgttgctgcacagcgcatcgatcacgccgcgtaccatcggcttgagcgcaaacgcgtc
ggtcaggtagcccacctcgcgtccttgacgcacgcgcgccagcgccagctgctcagccagcgtgctgggttgctcgcgct
cccacacgatgcccaccggcaacatgtagcgctcgcggcggccgtcctccagctccacctccagctccagcagcgtcatc
ggttggtcgcccggcagcggtgtgcgacgcgcgatgcgcacactgcgcagcgcctgatccttggctgaaaaccagcgccg
tgccgacagccatgccggcaggatttcgccttccaacgtaggcaaatgcggcagcagcgccgcacttccgtcggcatcgc
tgcgcagcaccagcgtgcggtagtccggcaacggcaccgggctgggcacatgccaatccggcaaggtgccttcgctcacc
agctcgaacgcataaaagccgaacggcggcaccgtgagcaggtaggtcagccgcccgatcggcgggaagctgccgccgcc
gatgatgtccaccggcacgcgcccttcgaactcggacagatccagttctaccgcttgtagcgtgtgcgagagattggcca
cacacagcacggtttcgtcctgataacagcgcaggtacgcaagcatgcggcggttgcccggatacaggaaccgcagcgtc
ccgcggccgaaggcctggtagcgcttgcgcacgctgagcacgcggcgcgtccaggtcagcagtgaatgctggtcgcggat
ctgcgcttccacattcaccgcctggaagccgtacagcgggtccatcaccggtggcagcaccagctgcgctgggtcggcac
gggaaaagccgccgttgcggtcgatcgaccactgcatcggcgtacgcacgccatcgcggtcgcccagatggatgttgtcg
cccatcccgatttcgtcgccgtaatacagcaccggcgtgccaggcatggtcagcaacaacgaggtcatcaactcgatacg
gcggcggtcgcgctccagcaacggcgccaggcggcggcggatacccagattgatacgcgcgcggcgatcggcggcatagg
tctgccacagataatcgcgttccgaatcggtgaccatttccagggtcaactcatcgtggttgcgcaggaatatcgcccac
tggcagctctcgggaatctccggggtctggcgcatgatgtccgtgatggggaagcggtcttcgcgcgcgattgccatgta
catgcgcggcatcagcgggaagtggaatgccatgtggcattcgtcggcgttctggccgaagtattgctgggtgtcttccg
gccacatgttggcttcggccagcagcatgcggtccgggtattcggcatccagggtggcgcggatcttgcgcaaaatggca
tgggtttccggcagattttcgttggaggtgccggcgcgttcgatcagatacggcactgcatccagacgcaggccatccac
gccgcgatccagccagaagcgcatcacttccagcacagcttccagcacggccgggttatcgaagttcagatccggctgat
gcgaatagaagcggtgccaaaagtactgcccggccaccggatcccaggtccagttggatttttcggtatcgcagaagatg
atccgcgtgccttcgtactcctgatcggtatccgaccacacgtagaagtcgcgcccgggcgagccggctggcgcagtgcg
tgcgcgctgaaaccagggatgctgatccgaggtgtggttgatcaccagctctgtgacgatgcggataccgcgcgcgtgcg
cctgcgcgaccaactgttcaaaatcttcgatgctgccgtaatccggatgcaccgccatgtattcggcaatgtcgtagcca
tcgtcacggcgcgggctggggtagaacggtaacaaccagatggtgtccacgccgagttcggcgatgtaatccagcttgga
aatcagtccgggaaaatcgccgatgccatcgtcgttggagtcgaagaacgacttgacgtgcacttggtagatgatcgcgt
ccttgtaccaacgctggtcggcgaccacggcggatggctccgcgtcggcttgtaacgatgccactgcattcatgcgacct
ctcctgcgcggatgcgccataacgcgaacggccgcctcgcctctagacggatgtgttggtatttgccgtgccacgcgaag
cgatgcccgtcccacagatcgtccacggcaacggtggcgtgatcgggcaggcccagctcccacaacgggatgtcgatgtc
ggcatcctgcccggcgtgcgggtcgagattgatcgccaccagcaccatgctgcggctccgcgacaggtagccggcatcca
gaaacttgccgtagtagagcacttggtcgttgtgcgcctgatagaagcgcgtacccaggtgcgactgcagttccggatgc
atacgacgcagctgattgaagcgggtgatctcgtcgacgatgtcgccgggcacacgttcgggccaggcgcgcagctggaa
tttttccgagtccagatactcttccttgcccggcgccagcggcgtggcttcgcagagctcaaagccctgatacatgcccc
acaacccagagagtgtggtcgccagtgccgcgcggatcagatgcccattacggccgctggtctgcaggaacagcggattg
atgtccggcgtgttgacgaaaaaatgcgggcggaaacattcgcgcggcacgccgtcgttcaactcttccacgtacgcctg
cagctcgtgcttgtggttgcgccaggtgaagtaggtgtaggactgcgagaagccgcacttggccaggcggtacatcatct
tcgggcgggtgaaggcttcggacaggaacaccacatccgggcgccgaccgcgcacatcggcaatcaaccactcccagaac
gggaacggcttggtgtgcgggttgtcgacacggaacagcgtgacgccttcattgacccagaacagcaccgcgtcgcgcag
cgtgttccacaggtctggcaccgcgccgctggcgtagaaatcgacgttgacgatgtcctggtatttcttgggcgggtttt
ctgcgtaccggatcgagccatctgcgcgccaggtgaaccaatccttgtgctccttcaaccatggatgatccggcgcacac
tggatcgcaaaatccagcgccacctccagtccctgcgcgcgtgctgcgtgcatcagacggcggaaaccttccagcccacc
gagttcggcgtgcacttcggtatgcccaccatcggttgcgccaatcgcgtatgggctgccgggctcaccctccaccgccg
tgaccgcgttattgcggcccttgcggttgttcaaaccgatcgggtggatcggcggcatgtacaacacatcgaagtgcatc
gcgcgaatatgcggcagccgctggatgacatcgtcgaacgtgccatgccggtcgacatcaccgctttgcgagcgcggaaa
cagttcgtaccagctggcgaagtgcgccgcgcggcgttccgattcgacccggaaggtcaccggatattccgagcggaacg
gcttgtcgtcggccagcgccatcgcctgcacggtgtccggctccagcacgatggccagctgctgcaaggcttcgctctgc
gcaccgatgcgggtgagcactgagtgcaagcgctcagccagcgtgccctcgctgcgtgcctgcgcggcctgcacgacggc
gaccgcttcctgcacgtcgaccggcagcaccgtattggcggcgcgctttttttccagatccgcatgcaaggtggcaaaga
catcgcgccaagcctcgacgcggaattcataggtaccgatgcgctccaacgggaactcggtgcgccagcggtcgttgccc
aagacacgcatcggcgcgctggcccaggtcttggcatcggccgggcgccacagcaccgccaccgcaatgcggtcgtgtcc
atcgcaaaacgcgtcggcctctacgcagatgcggtcgcccacggtacgcttgaccggaaaacggccgttatccaccgacg
gcgtgaccgactcgatgcacacgcgcggccaggcgccggccgcctgcgcgcgcgggcgcatgcgcggcactgccagcaca
tggcgcgccggcacgctgcggtacacgcgcacctcacccggctccagcgcctccagcatggcgccggacaggctgcggcc
attttcggccaccaaggcctcggcatcgccgagcaatcgcaaaaggtcagacgcaggcaccggcaccacgtgacgcgtgt
cgccattgatcaataacaaggaaggcaagccgcccagcggctcgaccgccactgcggtcagtccggtcgcttcacgtagc
agcgggcgcagccgcatgccggcattgctggtgggcgggccatcgctcgcgcggatcgccagcgggaatgcatccaactg
cgcgtcgtccagcaaccaggcaccgcccagcgccgacgcgagctgccaatgctgttctggcgccgcagcacgcgtgccgt
cgggcgcatccagcaccgcaacgacctgactcgccaacgcccgcaacgcggtgtcttcgtcgaagaaccagctgccgcgg
ccatcccaccaggcgagcgaagagaacgccgcatcgaacccggcaccggccagctgctgcaaggcctccagccccaagcc
tggcgtccacgcggcaaacacgacctccggcgctcctgcatgcacgcgtgcgatcaactcgcgccagcgctgcaccggca
cctgctgcggctgcaacagacggaaaccaccgacaccttggccaacccattccaacaagcgtgcgctccaccactccacc
aacgcggcaccttcctgcgtataggcaaagcgggcttcagccacttctggcgtggcacgcggctgacgcggatccggcac
cgccgtgctgcgcgcccggaaccactgcgggttgtcgcgcaccaccgcactggcaccgcccacttcgtccaggcgcacat
cgatcaacagcttcacgcccgcgcggcgcgccgcctgcaccgccgcttgcaaacgctcggcatgcgtatcggcgcctgcc
aatggctcgatcaagcgaccttccgcatcgcgcccaaagggtgccgccatcaccacgcaatcgcagccagcctcacgcgc
agcgacacagcgctgctccagccaggtagaggtcgtcgttgcttcgttgagaacatagatccgcatggcgcctcctcagc
aaacaacggcgcgcaggcgcaccgtcactcgggaagccagcgcacacgtgtcatgtcgcagtgtcgcgatcctctgctca
ccgcacgccgcgccaccatctctacgtaccgaaccttgctgtcttgacgcttgccggcacgctacccgaccaaccctgcc
acccgtgactgcactcatgcgcaactccccaacgattcttgacccatgcagtcaaacacccccactgcgaatttcatgtg
tcggtggaattgacgaaaatcaaacaagcgcggctttggtggtgcgtgacagtgcagcaggagtagtggctagcgatggg
gtgcactgccgtgtggcaagcgccaccgcacgcatgtcgagcaagcagtgcatttggtgcacggccaatcagctagcgat
gcagacgttggttgcgagcccagcgatattccgggttgcgcattacagccacccccacgcgccgatgcgcgccccgtatc
gcttcctgcgccaagcagggacgacagacacggtgtaagcgacaacatcggctgctgcgcgggctgacaccactcgactc
aacaagcggtgacgttacacaacaagccacgacgcgtaggcgctgcacgcgcggcattgattccaaggatccaacatctt
tgaactgtggtcgggcagcctctgctttcacagtcgcagctcctttacctgctgtgcaaaaaaaaagtttatcccgacgt
ccccccatcctgagtagcagtcgggtttagagtccggggttgatgatatcgctattggccaactgctgggcataggccgc
cggcgtcattccgccgattgtttttttggggcggtgttcgttgtattcgcggcgccagcgttcgatttcggtgcgcgcat
gcagcagcgttgggaaccagtgttcgttgaggcattcgtcgcgtagccggccgttgaaggattcgacgtaggcattctgg
ttcggcttgccaggctggatctggcgtagctgcacaccattggcatgcgcccaggcgaccatggccttgccacagaactc
cttgccattgtccgtgcgaatcatcttcggcaggccacgactgtgtgccaaccgatccagcacgcgcacaacgccgtgtc
ccg----------------------------------agatcgcacgctccacgtcgatggcgaccgcttcgtgggttgc
gtcgtccacgatcaccaggcat----ttgattgccctgccttcggcggtgcggtcgaacacgacgtccatcgaccacacc
tggttggcctgggtgggccgcagcaacggctgacgctcgcctaccggcacc-tttttacgcgtgcggcggcggacctgca
gctgctgctcgcaatacagccgctccacccgcttatagttcacgagacgcccttcctgccgcagcttgagagagatcatc
cccacgccatagcggcgatggcgatgcgccaacgcaaggatgcgctcgcgcaactcaacgttgcggtcctcgcgcgggcg
atagcgcagcgcactggcgctcatgccgatcgctgccagggcgcagcgctcgctggcgccacctgcgatccactcgcgca
ccagcgcacgacggagtctgtaaattgaactgtgtaactgccctttgacaagcgactggcccggaccggagaggagcagg
caagtggaactggataagacgatgctggacgaactgacgtcaggctgcaagacgccataggacgtggagaagctgttttc
gcaaatgttgcagcacatgatcaatcgctcgttggaggcggagatgcaagcccatgtgggccatgcgccgca--tgggcg
ctcaggc-ggcaacgtgcgcaatggcaagagccgcaagac----ggtgca-aagcgcgtcctgattagcacgatctttca
gcacagtcgcagccagtgagagccgaccggtcgatggtaggaccgtcgctccaccgagaccagatcatggccatgaatcg
tgtgcagttccaagccgggctgtcgttgccggcgttcctcaagcgctatggcaacgcgcagcagtgcgagcaggcgttgg
agatctcgcgctggccacagggctttgtttgtccgcgttgcgccgctaccgcgcacagtcgattccagcgtcacggcacc
acgtactggcagtgcacggcctgctatcgccagaccagcctgcgctcgggcacggtgatggacaacagcaagctgccgct
acgcacctggctgcttggcatgtatctgctgggccagagtcaagacgaacctgtcggcgctggagttgatgcgacacctg
ggagtgagttacccgacagcgtggccaatgaagcacaagctgatgcaggccatgacccaacgcgaggcgaaccgcaagtt
gggcgggatcgtgcaactggacgatgcctacctgggcggagaacgcaacggtggcaaggccgggcgcggctcggagaaca
agcgccctttcgtgatcgccgtggagaccactgaagacgctcgtccattgcgcgcggtgatggatccggtcccaggcttc
accaaggcggcgctgtcggaatggatcgggcaacgcctgcatcctggagcagatgtctacagtgatggactcggtgcgtt
tcgagcactggaagccgagcacgcgcacaccgtgatcgaaggcagcggtcgaagtcgctgcgaggcagagaacgcacgct
gggtcaacgtggtgttgtccaacctaaagcgttcgctggacggtgcctatcacgccttcaaattcgccaaatacgcccag
cgctacctggcagagacgatgtggcggttcaaccgccgtttcgatctgacccggctggtgcccagcttgctggccgccgc
agcggccagcaagccgtggtccgagcgggccctgcgtgatgtcaccatgttcaccgctgaaagtgcgtgctaatcaggaa
gcgcgttgggcgagttgcagatcgagaccccgcgcgaccgcgcgggcacgttcgcgccacagttggtgaagaagcgccag
gtgcggctggcggggatggaggagaagattctggcgttgtacgcgcgcggcatgaccacgcgcgacatcgagtctgcgct
ggtggacgtgtatggggtggagatatcgcatgggttgatcgcacagatgaccgacgcggtgctggaggaggcgcgggcat
ggcaatcgaggccgctggaggcgatctatccgatcgtgtggctggacggcatcgtggtgaaggtgcagcacaacaagcag
gtcatcaacaaggccgcgcacgtggtgctgggggtcaatctgcgcggggagaaggaagtgcttggcctgtggttggctga
acacgagggcgccaaatactggctgtcggtgttgaccgaactgcgtcatcgcggcgtgcgcgacatctacatcgcctgca
tggatggcttgaagggcctgcccgaagcggtgcaagcggtgtttccgcagacgctcacgcaactgtgcattgtgcatttg
gtgcgggccagcctgcgctacgtcaacgcaggcgacagcaaggcggttgtggctgcgctcaagcgcatctatcagtcggc
cacggcggaagaagcggcggcggaactggaggcgctggacacgcagtggggcgacaaataccgtgcggtggtccgcttgt
ggcggggcaactgggacaacatcatcccgttcttgcagttcgtgccgcagatccgcaaggtgatctacaccaccaatgcc
atcgaatcgttgaacatggtcatgcgcaagctcacccgcaaccggcgtattttccccaacgacgattcggcgctcaaatc
gttgtttttggccgtgcgcgaggcatcgaagaactggcggtccatccatcactggaaaccggctctgcaaagcttccagg
tgatgttcggcgaagaacgcgtgccgatgaatgcgctatgaaaaacctggttacacagttggcttgacagacccaggtag
gcatcgtccagttgcacgatcctgcccaacttgcggttcgcctcgcgttgggtcatggcctgcatcagcttgtgcttcat
tggccacgctgtcgggtagctcactcccaggtgtcgcatcaactccagcgccgacaggttcgtcttgctctggcccagca
gatacatgccaagcagccaggtgcgtagcggcagcttgctgttgtccatcaccgtgcccgagcgcaggctggtctggcga
tagcaggccgtgcactgccagtacgtggtgccgtgacgctggaatcgactgtgcgcggtagcggcgcaacgcggacaaac
aaagccctgtggccagcgcgagatctccaacgcctgctcgcactgctgcgcgttgccatagcgcttgaggaacgccggca
acgacagcccggcttggaactgcacacgattcatggccatgatctggtctcggtggagcgacggtcctagcatcgaccgg
tcggctctcactggctgcgactgtgctgaaagatcgtgctaatcaggtcagcagttgcagccgacaatggattggttaag
gataataagcttacgcgaatgaatggtcgagacgtatatcgctcagaagacggatccatttttgcagttgatagccagca
tggtcgatttgaagtggtcgatgcaaagaccggaaagcatcttggtgaagtagatttttctctatccactacaaaacccg
cggcacgcgataaatcccacgacctcaaggttaaataaatatgaattggattaaacttttagattgcgaag--gcaaaat
cctatatcgaggcggattcataatggtaaatggttctttcccatatgaaaaatagtcgaatttatgctctatgaaactgg
agaagttgatagggcctatggcttaatagttgtatctggctacaaagctggattaaagctcgtcaaccttcccagtgata
gcctcgctgcaagtggaggcgtttctaagggctgggttatatccaactgggatcgatggatatatccagagtgcgaaatt
aatgacgtttacttcctcctgattagcacgcactttcagcggtgaacatggtgacatcacgcagggcccgctcggaccac
ggcttgctggcggctgcggcggccagcaagctgggcaccacttgaggaacgccggcaacgacagcccggcttggaactgc
acacgattcatggccatgatctggtctcggtggagcgacggtcctaccatcgaccggtcggctctcactggctgcgactg
tgctgaaagatcgtgctaatcaggtacttccttgagcagcgcgaaatagtgacagagaactagggcctgttaacacattc
gaagcccatcaacgaccagaacgaagctgaggaagccaaggaacatgacatccagcttctcgaagcgcgtgaaaatccgt
cggtagcccttcaagcgacggaacagcctctccacttcgttgcgccgcttgtacatttccttgtcgtactcccaaggatc
gacccgattggacttgggtggaaccaccggcacgaagccaagatcgagcgccaactggcgggtttcattgccttcgtaag
cgcgatccatcagcagatgaaccggccgctccactggccccaggtgttcaagcaacgcgcggcctgcgggtgcgtcatgt
gcgttgccaggcgtcaatccgaacgtgatggctgttcgagcatctgcggcaaccatatgaattttggtgttccatccgcc
gcgcgatttcccgatggattgtgggccgttttttttaatgcgccagtgccatccggatgcaccttgatgctggtggagtc
cagcgagaccgcttcgattttgatgcgcacgatctggcaggtctgcaattgggcgaacatccggtccagcacaccggact
tggcccaacggttaatgcgcgtgtacaccgtatgccagttgccaaagcgctcgggcagaccgcgccatttgcagccatgc
tctgcaacgtaaagagtcgcccctgaaaaaccctctcaaacaccaaatgccatgtttgctggccacatgatgcttgagca
cgttgaggggcgcgcccgcaccacctgcaaccaggcacgcaaaaaggcgatccagcgcagcagccaccgcaggttgtagc
cagcggcgcagccgagcacgtgcagtgcatcgccttgggcgccgttgagatggcaacgattcaagcggcagtcctgtttc
agatgtccgatcaccggctctaccgcttgccgtcgtttgatccagctccattgccgtcgtgtcagcgtcttggctttgcc
ccgatgcaggatctgcacaccctccacgtcgcgcccgcgataccccaggtccacgatcgccacctgcgggatcacattca
catcctgcagcagcccgcgcgcctgttccagttgctcagccagcgtgtcgccgtcgtacgggttacccgggaaactgcgc
gcgcccacgatcaagcccttgcgcgcactcaccgcaatgccgaccttgacgccacattcgtaggggctgcttgccttgcc
cttgctcatgcattccacttccggtgcgtgcaaggcgtagagtttttgtttgtccttgggacgctgtgtcaacaaccgtt
gtgcgcgctccaaccagacaccgatgcgctcacgcaccgacggttccagctgggccagcttgcgttgcagatcgcgtcat
acgcgtcccaggatcgtgcgttggcgtcgcagtaccttgcgcatgcgcttgaactggcgcgcatgcgcatagcgcccggc
cttgcggctcaaccccggaccttgcctcacataggtctgccgcaagacgatgccgtggcgcttggccagcagcaccagct
tcttgcgcgccacctccagcaaacggctgtcggtgggatgggcgatcgctttttcctgcacggtggtatccacgatcacc
cgcgacaactcgcgtgtgtccaccgccttcatcgcgtgagcggtgttgatcgtatgcgccaacagctcttccatcccggc
ttcgcccagacgctgtcgccaacgtgtcagggagctgggatcgcacggcaagcaggtctggaacaccacctcgccggtga
agaactgccagtacggattttccagccaacgttcgcagaccgcctcgtcggacaggtcgtaggcgtgcttgaggtagagc
agcccagcgatcagacgcaccggcaatgcgggtcgaccgcctgtgctggtggtggccggcaaccgcggcgacagcgcctg
ttccaacgcactccacggcagccgatggctcagctggaccagtggatggcgcaagtcgatctggttctccagacgcgaac
gaaacagctcatcggcatgcaattgctcggcagcaggacggcgtgtaagcatgggcgaaaactgccagaaaccagtaggt
agagtaacgaaaactggcagttccagcacgccaaaaccgcaggtgaggccttgcaatggatgcggtctgggggtttttca
ggggcgactaaagaagggcgttgactacctgcaggttggtcatgctgacattgccgcgttgcaaaggtaggcaatgctcg
atgagtgcaaattgtgctggcgtgatctccatgcccaatagtttaatcgctcgagacattaatgttagcaggccctagat
ttagagtggatttattcaaaatgagataggagccgcccaacagcacgacaccaccctgaaaggcgcggtgctctccgcca
acacggtgctggccgacatcggcggcgatctcaacatcgagagccagcaggacaccagcacctacaccgtcgcccctgca
aaaccccgcgaccccgcatgaacacagggtttgcggcgttacagcaggggcgccgatccctcacaattggtctatcagca
tctgattcctgggagttttaccgatggcccacacccagaacgccgacttcttccgccagcccttggccgagatgatcgat
ccgcgccacccgctggcggtgctggcccgtcggctgccctgggcgcagatcgaggcggtgttggcgccgcatttcgctcg
caaggtgcgcgcaggtcgcgcggtggcgcggtggcgcaacacgatctgttcggcccctcggtgcaagtggccggtgccgg
tattgccgctgccggccgcccacgccttcccattcgcttgatggccagcctgttggacctgaagcacgcttacaagctca
gcgacgaggaactggtggagcgctgggccgagaacgttgtctggcagcacttcagcggcatggcgttctatgagccgcgc
ctgccctgcgatgccacgcaggtcgggcgttttcgcgcggccatcggtgaggccggggtcgaggaactgctcaaggccac
catcgacaccgcggtgtcctccaaggccatcgtgcccgccgagttcgaacggctgatcgtggacaccaccgtgcaggaga
aggccattgctcatccggtggattggcgcctgatggagaacgcgcggcacaagctggtggcggcggccaagcgcgcgggc
atcgcgctcaagcagaccttcgccaaagaaaccaagacgctgcggcgcaaagccggcggctacgcccatgccaggcagtt
caagcgcctgcgcaaggtcctcaaacgccagcgcacgctcctgggcatcgtactgcgcgaggtgcagcgcaagatcgggc
aagccagccaggccacgccgccggcgctggagaatctgcacacgctgatgcagcgcgccgagcgcatccatgctcagcaa
cccaatggcaagaacaaactctatgccctgcacg----cgcccgaagtggagtgcatcggcaagggcaaggcgcgcaagc
cctacgagttcggggtgaaggtcagcgtggccatcacgcacaaacagggtctgatggtcggcgcgcgcagcttcaccggc
accccctatgacggccacacgttgcacgagcaactggagcaggcccggatcctgagcgaggacacagcaggcgcacctaa
acaggtggtggtggacctgggctttcgcggtgtggatgcggccaatcccggcgttgagatcatccaccggggcacgttca
aacgcctgacagatgagcagcgccgctggctgaagcgacgccaggcggtggagccggccatcggacacttgaagcacgac
aacggcatggatcggtgctggttgcaaggagcgaacggcgatgcgctgcacgcagtgctgtgcgcggcgggggacaacat
ccgctggttgctgcgggccatggtgcgtctgggattgaagggtctttttgcgcctatggttgcgagactcatcatgctgg
ccacagtgctcgcaatgtcattgcgagcgaggaacacacgcccacatcggttggcttggtgtgtttggtgaatttttcag
gggcgactgattagttctactgtgttactaaatccgaatccgttggtacggtgagaccccgcaacacgggcagtgtggga
ggcttctggcgataagcctagccagtccgaaggccagcgtggcaatcgagttgggatggtgacgttgcattggggccaga
cccgcgcgggcggacacttttggatactgcaggcatcttgaatgcgacggagttttttttactgcgcaggcgctcgcgca
tcaagaacccgtatgcggcgatgcacagactggcgtgatggtgaaaaccacgccagttacgcccttcatagtgatgcagg
cccaactccgacttcagctcctgataatcgcgttcaatccgccatcggccttgtgccgtggcaaccagtgtcttgaccgg
cgtttgctttggtagcgtcgagaaccagtagtggcg-gggctcggactctcccggcggccactcgatcagcagccactgc
tcgtcatgtgcctggcaattgtgtgcggcacgaacccgcaccgccgcgaaccgcgaactgagcgttgcgtcgctgccctg
gcgccagctgacctgccgatacgtccttgcgggcaagcgctgcgcgacttcatgtaccgagatcggcgcatgtgcgctat
cgcgcatcggtcgtgtgcggggccgaccgcccttagggctggctggcggcatgggcgcaggttggtgcgatccccaccag
accttcgtgttgctgcggacgccgaccatgtacagcaggccgcgttcgctgagctggtctcgccagtgggtctcggtgcc
gtaggccgcatcggctagcacgacgcctgccgcaatccctgtcgccagcgcgctgtcgatctgatccatggccagcgctg
tcttggtctgaaacacgacctgatccggaacgcctgccttcttgcgccgcacagtatcctgagcccactgctcgggaaga
tacagccgatagcccactggcaggctgccgtgttcgttggcgatcgacaaactcacggcaacctggcaattgtccgtctt
gccaaggcggccgcagtactggcgtgcaacaccgaccgaatgcacccccttctttgaaaatcccgtgtcgtccacgatcc
agtgacacgctgcgctcttcctgctcaggggcggcagcacctgtgccgccaccgccgccagcagcgcttgatcgctccag
tcggcatcggccaccagatggtgcatcgattgatgggctgagcgcacgttctgcgggtgcacccgcgcggccatcggctc
cacgctcttgcgccctccaggcagtagcaaccccttcaggtaccagtgtgcgggctgtttgcgatccgcatgggacaggg
cggcagcaactacttccccgtactgttcaaaacgcacttccagtgacctattcaacacagctctcccacgcggcctgaag
gtcttccaatagtggcacaaaggtacgattatttgtaacacagtgaaactaagaacctgttcacaatcttattcaaaccg
tgcaaactccacgaatgcgcgagaagaactatccaagtgacgtgagctgtgagcggttcgagcaaatccgcccgattctg
gagcaagcccgcaagcgcaccaagcctgtgacagtggatatgtatgaggtgtggtgcgcagtgctgtatctgctacggac
agggtgcccgtggcgtgcgttgcccagtgactttccgaagtggcgcacggtgcattcctactttgccaagtggagcgaag
tggacgatgaaggaatgagcctgctggagcgggcgcttaaaaaatcaggttggcgcggcccgcgagaaacaggggcgcaa
ggcctgcagtacgttcttgatcgtggacgcgcagagcgtgaagaacagtgatacagccggccagaaaggctatgacgcgg
gcaagaaggtatcggggatcaagcgccacatcgcggtggatacgcaaggctttccacatgccgttgcggtgaccacggcg
gaagtcaccgatcgtcaaggtgcgctggaggcattgaaacgctgccgatcgggtttaggtcgggtgaaacgcctgctgtg
cgacagcggctacaccggagatcccttcgccgagggcgtacaggacattctgggcaagcatgtcaccgtacagattgcca
agcgcagcgagctgcataccttcaaggtcatgcccaagcgctggattgtcgaacgcagctttgcctggctggagaagaac
cggaggctatggaagaactgcgagcgaaggctcaataccagcttgcagttcatccacctggcgttcctggcactgctgct
caggagatcgtgaacaggttcttagtaaatcccaaattcctcggccgcgattgggcgcggccgaggaagatcaatgcgtc
gctgactcgacgtccccccatcct--gagtagcagtcgggtttagagtccggggttgatgatatcgctattg-gccaact
gctgggcataggccgccggcgtcattccgccgattgttttttttggggcggtgttcgttgtattcgcggcgccagcgttc
gatctcggtgcgcgcatgcagcagcgttggaaaccaatgttcgttgaggcattcgtcgcgtagccggccgttgaaggatt
cgacgtaggcattctggttcggcttgccaggctggatctggcgtagctgcacacgattggcatgcgcccaggcgaccatg
gccttgccacagaactccttgccattgtccgtgcggatcatcttcggcaggccacgactgtgtgccaaccgatccagcac
gcgcacaacgccgtgtcccgagatcgcacgctccacgtcgatggcgaccgcttcgtgggttgcgtcgtccacgatcacca
ggcatttgattgccctgccttcggcggtgcggtcgaacacgacgtccatcgaccacacctggttggccttggtgggccgc
agcaacggcgcacgctcgcctagcggcaccttttttacgcgtgcggcggcggacctgcagctgctgctcgcaatacagcc
gctctacccgcttatagttcacgagacgaccttcctgccgcagcttgagagagatcatccccacgccgtagcggcgatgg
cgatgc----gccaacgcaacactgtgctcgcgcagctcaacgttgcggtcctcgcgcgggcaatagcgcagcgcactgg
cgctcatgccgatcgctgccagggcgcagcgctcgctggcgccacctgcgtccactcgcgcaccagcgcacgacgcgccg
gtgcgctcaccattgtttttgcagcgcatccttgatcaggtcgttctggaacacctgctcggccagcaacttcttcagcc
gcttgttctcggcctccaggtccttgagccgcttggcatcgggcacgctcatgccgccgaacttgctgcgc--cacaggt
agtaggacgcctcactgaagccatgccgtcggcacaggtccttgatcggcataccggcctcggcttcgcgcaggaagccg
atgatctgctcttcggaaaagcgcttcttcacgtccaatctcctcggggtagggaattggactgcaaactgaggtgctac
tcaaaatcgggggggggacgtcgcacgccgtgatcgagatttagcgctaccaagtttgcccttttttggaaggtgggaga
ccggccgacgtgcgtcgattccatattctttactcacgctttatgccagcacatcggcgggtgcctagcccctttacgca
ccaaaggcctaccttggcactcccgcactgtggtgcgttgagccgaacacgatgtgtatcctgattttgcgaggtcctca
ggccgatccggcgccgttggcgccgatgcagttgcctgagtgtgctgggcgtgccttgcgcacgttggcgtgtgccgatg
tggatagcttgattgccgagctgcatgcggccggtggcgatgccgaggtggagctggtgttgctggattcgggcgatctg
cccttgtccgagcgcagctgcgcgctggccttgcgtgctgccgtggacgcgttgcccacgccgtatatcgagctgcatac
cgattccgatcaggagctggagccgtggctgcatgcgcagcatgcgccgttggcggtggtgatcacgccgcacgatgcgc
tgcgtgcgtatgcgatgtcgcttggcattgccgcgcggtgtctgccgtcgatgcacgcgccgttgcgcgttgctgcctga
ggaggacgccatgtcgatcgtgatcatgcgcgggccggaggcggcgatgccgctggtgcgtgggccgcagccgttgccgc
gcgctgtcattcgccaattggtggcctgcgccggggacgcgggcaagaccgtggccttgcgtgcctgtggttcggaacag
gaactgctggatgcgctgcgtgtggccggtcaggcgcggatggagattgcgctgatcgatccgggcagttgcgtggacag
tgcgcggttgcatcgcgtgctcagagacctgccttacccctatgtcgaaacgcacgacgacagcgtggaccgcccggaac
gctgcctgccgaacggtctggggcactgcatcgccacggtgcgtggctactgcgcgcagagctatctgctggggctggag
atcgcgctggaacatctgggctgcacggagattcaaggcgatgtccacgtcgggacctgagcggcgccagctgcattact
tcgccgattacgaaggctattgcgacggccggccggtgctgtggggacagctggcgcatagcgtggacgtgccagccgat
ggcgagctggatgccgccggtttggtgtgcgcgctgcgccggcgggcggccgaggcgcacgggttggaagcggggcagat
tcgcttatgccaggtcacgcggctgtagctgcgcgcttggagcagcgaacgacacgcgtgcgcagccactaggcaggggc
ggccgctgctcggtgcgccatgtcatttgtaccctgcggttgctgcacgccgtccgtacccgactggcaaccactcgcag
ccttctgtttgccgcaccgtgtttagcgcgtggacgcagcttcatcgctgcagacgatcccgcaccgcattgcggatcac
tccgtgcggcgtttgcagccacaccactccaacagcacccaccggcacgacactgccgcccgaagacggcagtgtcgtgt
tccagacaggacgcgtcactgccgtcctgcggatcctgctgacttcgctgctgtgttatccggcacgaacttgatcagct
ggttgccggtggcggcggtgccgaagttgaagcggccgtagccgtcgccccagtacagtgcgccgtttgcgatggccggg
gaactgaccaccgagccgctagcgtcgtagttccacacggtggcgccggtgtcggcgtccagtgcgaccatattgccggc
catcgagccggcatacagcaggttcggcgaggccgtcagcgagccctggccgcccgccggcacggtcggattcaccgggt
tgatgccaggcaccttgacctgccatttgatcttgccggttgccgcgtccagcgcggcccacgaaccaccgttatgggtc
tgcacgtttgccggccccaatgtgtaggtggtgttggcgttgttgttgatggccacgtagacctgcgacttgtacgggtc
gaacgcggtaccccattccacgccaccggtggtgccgccggggccgacctgggtcgaccacaccttggcgccggtcttgg
cgtcgaaggcccagtagatgccgctcttctgaccagcaccgaccaactgctgcaacctgccgttgcccggcacggcaaaa
agttgcacgccagcaccgccaaagtcgtaatccgggccggtcaggttggttgcctgcgtgttggggcacagaccgttggt
cggtgccacgaggcaggacaggttccacgcatcgtacccctgtgcacggttggcccaaaccaatttgccggtatccagat
tcaacgaaatcaccgagtcgacgtagttgtccggcgccatgcagttgagctcatcctgcacggtgagttcgctgccgcgg
taagagcgctcgtttgaaatgcagttaccaacgtcctgcggaatgttgtagttgttgccagtgccgaaatacaggcgacg
gttgatcgggtcgatggccacctggccccacaccgatgcgccggtgtagccctcgggcacgttatagaactgccacacct
tcttgccggtgttcagatccaccgccaccacgctgccgcggaaactgaaggtgtggttggccgccaggttgccccagtcg
ccggaagaaacgccgacgtagatgcggttaccgtagatgaccggcgaggaggtgatgcgcgcctgcgggttggcttccac
cgtggtcttccacagcagcttgccggtcttcttgtccagcgccagcaaggtgccggcgacctggtcgccaacgatgatgc
tcttggcgctgatggccggcgtgttgcgcgtcaccgagttggcgttgccggtgtaatcggacagtttggcctgccagttc
ggcttgccggtttgcgtgtccacgctatacagcgtgccgccccagtcgggcacatacagcgtgccgccttcgacgctggg
cgtggccgagatatcgccggtggtggtcagcgtccacgccggcttgagcgtcttggcggtggtgcgattgatcttccact
cgcccggtgcaaagcgcgagttcaagtagccgccaccggcggtggtccagttgctggggctggcgaagggaaggtcttga
ccgaagctgcgccagacctggccggagcgtgcgaatgcctcggtatccagggacgataccggctgttgcgcggtggtggc
gccagactgcgcgaaagccacggcactgaagagcaggcaaggaacgagcgtcaaactacgtaaccgcaaacggcgtttgg
gattggtcatcacggcatgtcctagatagaaggaagcgttggatccccccagatctgctgacagaaggatgcacgattga
cgtgaccgcgcaacacctgccaggcgctgcattcagaaatcgctcgggtgcgtttgcatctggtatgaccagcttgaaaa
atttgcgctaaatcggctcgttattcgcaccaatcgtgatgattcgtcactatcttgcgcgatcgcgatagaaaaaatga
ttgatgcggcctgggttgaatgtgtgcggattacaacagtttgcaagaagtaaccaggaaatttcgcgcaaccttctgta
gtgggtttctgctgcgatcgaggttgcgatcgaagacggcacgacaagagtttgggcgcgcaatgtgggggcatcgcagc
cgatacgcgtagcgcgctgtgacgggtagacgtccgcgctgaccgccgtgggcgattgtgcggcgcggcgctcatggtgt
ggcgtgcggatgcatgcatgcatgcatgcgggcgtggcccgtaccctcatccgcccctttggggcaccttctcccgaggg
gagaaggcagtggcgcgatgaaacctctggcggctcaggtgccggccgcggaatacggctgcatggaggcgtcttggctg
cgacgaagctagcgtgacagcaagcacaccaggcggcgttgcatcgtgtgccctgtctgcgtgcactgcgttaacgatgc
gcaagacgtcattgatctgacgtattgcccatcgagacacagcagcggcagcatcgtgacgcacaacgcacaacgcacaa
cgcacaacgcacgcaactgcactaagcggaaatcacctcacgcttcatgcaagtcatctgcgccgacctacacgcgctcc
gacgcgcgtgaagcatgttgcagtgcagcgggatcgatcgttgccagctgggcgatcgcgtcctgcaccacggcagcaac
gctggcatccacctccaccgagaccacatccgcttcgtccagcggcaattccagcgtttgtatctggctgtcgagcaaca
tggggggcatgaagtggccagcgcgggcgctcaggcgggcggcgatcacgtgcgggcctgcgtgcaggaacacgaagcgc
atcggcacgccgctgttgcgcaacaattggcgatgcgcgctgcgcaaaccggagaaggccagtaccaccgattcgccagc
ctgtacgcaatcgcgcagcgtcgccgatagcagttccacccatggcagacgcatcgcatcggtgagcggttggccggccg
ccatctgcgcgcgcgctgccacgctgtgatagtcgtcggcatccagaaaacggaagccgtaatgcgctgcaagtgcctgc
gcaatggtggtcttgccgctacccgacacgcccatcaccacgatggcaagcggtgaagcggacgcgggcgtggcgtgtgt
cgcggtgtccatcacgtcaggttatatctctggatcgattcggcattcgagcggatttcacgttggcggcagccgatgcg
tggtgtagcgtcggcgctcctcgccaggtgcgcgggcacccagcgtaacggcgtgttcggccgagtacaacgcatttgaa
ggtgtgtcgatgacgtcatcgcccgcaacgtctcctgcatcggcgcgcctgcgctggcgcgaaaagctgggctatggcgc
cggcgatctgggtctgaatctgtactgggccaacatctcggcgttcttgctgatcttctataccgacaccatgcacctgc
cggctgcggcggtcggcaccatgatcctgttgaccaagattgccgatgcgattgccgatccggcgatgggcgcgctggcc
gaccgcacgcgtagccggctcggcacgttccgcccgtatctgctgtggggcgcgttgccgatggcggctaccggtgtgct
tgcttacaccatgccggatctggatcaacacgggcgcatgtggtgggccaccatcaccttcctggtgatgatgctggcgt
acacagtggtgagcattccgtattcggcgttgtcgggcgtgatcaccgccgacagccagcagcgtaccggtctcatcagc
ctgcgtttcatcggcgcgtttgcaggcaccaccttggtcaattacgtcacgatggatttggtgcgctggttcggcgcagg
caacgatgcgctcggatggcagcgcacgatgatgctgtatggcgcagtggcgctgctgttattggtcactgtggcgctga
ccacgcgcgagcgcgtgcaaccgccgccgcaacaacgcacaccgattcgtcgcgacatcgccgacctgctgcagaacaaa
ccgtggtgcgtcctgttcgtgctgtcgttgatcatcatgatcacgatcaccatgcgcggcggtgcgggcgtgtactacct
caagtactacgtacaacgcgcggatttggtcggcctgtttctgggcagctattcggtggccttgggcgtgggtgcggcaa
tcacgccgctgctgacgcggcgctgggacaagcgccagctgatgttctggctgatggtgctggtcggcctgctgagctgt
tcgatgtggttcgtgccggccgatgcggtgtgggccgtgtttgtcttgaacatgctgatcgggctggcgctggggccgaa
atcgccattggcgttttcgatgtatgccgatagcgccgactacaccgaatggcgcaccggccgccgtgccacggcgatga
cgtttgcggctgcgacattttcgcaaaagcttggcggcgcgttggcctcggccggcattgcctgggtgctggctgcgatg
ggctatgtcgccaacaccgcgcagtccatcgggtcgttgaccggcatcgtgctgctgctgacagtgattcctggtgcggt
tgcgctgctggcggcctggaccatgcgtttttatcctctggacgacgggctgttgaaccgcatccagcatgaactggccg
cgcgcaagcgcgacgaacaggagcacctgtgaccgtgtctgcaacgcctcttgctggttccgacgatctgtccaccttgc
tggcacccagtgccgacggtgcgcgctacgcgctctatagccccaccgccatgcccaatgccggcggctttttgtggaac
cgccgcatgatgctgcagctgacctgccgcggttatgccaccggccagttcatgcagccggagccatcgaaatacgcgca
cgcgccgatgctagaagcacgcaatttcatgatgccggagcagccgtactatgcgcatcatcccgggcgctttttctatc
tcaaggacgaagacaccggcgcgttgtattcggtgccgcatgaaccggtgcgcgcgcagccgcaagcgtttgaattctct
gcgggcaagcacgatgtgcgctggcgcgtgcgtcacgacgacatcgtggtggagttgtgcgtgtctctgcccaccgacga
tgcggtggagctgtgggaatgccgtgtgcacaacgtgtc--cgcgcgcgcgcgcaggctgagcctgtatgcctattttcc
ggtcggctacatgtcgtggatgcatcaatccggcggttacgatccggccttgggcgggatcgtctgccgcagcgtggcgc
cgtatcaaaaggtggacgattacttccgccagcgcgatttcaaggactgcaccttcctgctgcacgagcagacgccggtg
gcctgggacgcgcagcagattgcgttcgaaggcgagggtggtttgcacgcgccatcggctgtgcaggccgagcagctggg
caaccatgctgcgcattacgaaacgccagccgccgcattgcaataccggctgacactggacgccgatgccgtcagcgtcc
accgcttcgcattcgggccggccaaggacgacgccgacatcgccgcgctacgtgcgcgctacctctccgaagccggcttt
gcccaagccgcgcgtgagtatgcgcactatctgcaggccggccagggctgcgtgcagatcgcaacacccgatgcggcact
ggacaatctggtcaaccactggttgccgcgtcaggtgttctatcacggcgacgtcaatcgcctgaccaccgatccgcaga
cgcgcaactatctgcaggaccatatgggcatggcctatctgcagccagccaccgcacgcgcggcgttgctgcatgccttg
tcgcagcaggaacccagcggcgcaatgccggacggcattctgttggtggaaggcgccgagctgaaatacatcaaccaggt
gccgcataccgaccactgcgtgtggctgccgatcttcctgagcgcgtatctggccgaaaccggcgatgccagcatcctgg
acgcgatcgtggaaacccacgacgggcagcgcctgagtgtggccgatcggttggatgcggcgatgcagtggctgctggat
gcgcgcgatgcgcgtggtctgagttttatcgcgcagggcgattggtgcgaccccatgaacatggtcggctggcgcggcaa
gggggtgtccggctggctcaccgtcgccaccgcgtatgcattgcgcttgtggtcggagatctgcagcgcgcagggccgca
gcgcgcaggggcagacattcggtgaggcagttgccgccatcaacgccgatgccaatcgtgagttgtgggatggcaactgg
tacgcacgtggcatcaccgacgacggcgtgcgtttcggcatcgcggaggatgtggaggggcgcatctatctcaatccgca
gagtttcgcgctgctggccggtactgccgatgcggagcaacgtgcggcgctgctagaggcggtgcgcgagcagctgcaca
cgccgtatggcccggtgatgctggcgccggcgtacacgcatatgcgcgacgacgtcggccggctgacgcagaagtggccg
ggcgcagcggaaaacggtgcggtgtacaaccacgcggcggcattctatttgtacagcctgtaccagatcggcgaagccga
ccgcgcctgggagatcctgcgcgccctgctgccagggccgacacgcgaggatgtactgcaacgcgggcacctgccggtgt
cgttgcccaactactaccgcggcgcatggcatcagtacccgcgcacggccgggcgttcgagtcagttgttcaacaccggc
acggtggcgtgggtgtatcgctgcgtgctggaagggttatttggcctggtcggcgagggcgatgcgctggcgattcgtcc
gcagctgccatcgcactggccgcacgcgcgtgcgacacgtcagttccgtggtgcggacttcgaggtcacgctgatgcgcg
aggcgggccgcactgcgatgcaggtgctggtggatggcgaggtctgtccggatcggcgcatcggcaacatcgtgggtggg
caggtgtatcgggtcgaggtacggctgccgggatgaggctggggtcggccggcgttgcggcaaggtccgtcccgacgtaa
ccaatggttgccaagaagcagct-ggagagcgtcctggatgctctccagcccgcatttcgtcagcgtgttggcgccggcc
ccagataggacgctggcaccggcacagtgctcagcacgagcttctccagaacgatgttgtcgtcgatcctgaagaccttg
atcgtgtgccgccccctggccaccgcgcccatctgcgccgacacgaacaccgcattgtcccgtaccgcggttgcccaggc
tttttcagccggcgtgttcttcgccccgccggccggttgcaggtctgagctaaccgtggtcaccgggccatcgtcgatgg
acacgccgagccggagcggcccgcggttggacgtatccaatgtgggcgcaagatacaggccgagcgtcgcagggccgggt
gtggtgaccaccacgtcgtactccactgcgacacggtcttcggccgtcgtggcgggcttgccctgcggcagcgcgaccag
ggcgccttgcgtgcgtcccagcgcggggatggcggtccattgcagccccttgttggcgatcgcccgcgagaacatgggcg
cttcgagcgcgatcacccccggcgtttgcgcggcaggcggtgcgaacgcgatagagcgtgcgatccggtcgggcggtgtg
tcgctgccaacacggctgatcgatggcatcgactgctgggtggggtcgttccagatcacatagctcatgtggacctggtt
catcatgccgtcccatttgccgccgttgatcgcgtgatagcgctgtgtcagtgccttgtctcgctcgaaggtggtttcga
ccatgtcggcgaacacattggcacgtgcatcgttgcgtgcggccaggcgcttgttccatgcggccgcgtaatagagctgg
taaagagtggagactgccgcgatcggatactcgatcagttggtaataggcatcgtgctggtcggccggcaagcatgcctt
gacgccgagcatgcgctgttcgagtgcctgccattcggcaacgatggcgccgaactcaccgccatccagcgtggccggcg
caccttcgcccagggcgaagctgtcctgatcgaccaattccggctttctccgtgcaaccagcatgctgtagcgggtgatc
agctctccgatgcgtgcggcatgcgccgcgtcgaacgatgcctgcgcccattgctgcggatacgccgcaagtgcgccggg
cgttatcgcctccgggttccaggccatcttcaggaaaaaactcagcggatattccatcggtttgatatcgccgacgttga
ccacccacagctgccgtgcgccgcgctgataggccagatccatctgctgccagatcttttcgatctgattggtattgatc
catttgtagttgcgtggcgccccgacataatcgaagtggtagtacacgccataaccgccggtgcgttgcaggtcggcgac
aggaaggcggcgaatctggccccagttatcgtcggaaaacagcagggtgacatcgtcgggaacccgcattccgtggtcgt
agtagtcctgcacttccttgtagagcgcccagacctgcggcgtctgcgcggccggtgccttcgtcacgtcggcaatgatg
gcgcgctggtctgccacgacctgttccagcacatggctggccgtgctttcggccatcggttcgtcgccatcgccgcgcat
gccgacggtcaccaggctgtcgtagcgctggccgccgcccttggacatcatccgcgcaatgccgcccttccagaacgcgc
gcagattggctgcattgctggtgtagtcccaggcaccgccgctgttggggatgctcttgagatgccactccttctgcgcg
cgcatcatcggctcgtgatgggaggtccccatgacgatgcccatctggtcggccagcaccatgttgttgggatcgtcgac
attgaatgccttgccccacatcgccggccacagatagttggccttcatgcgaaggcccagttcgaagacatgcgcataca
tcttcgaattgacgccgccgaatttcttcatcgcccagcccttcaaggctggatcttcgtcattgatgaagaagccgcgg
tagcgcaccttcggcgcatccgacacgctgccgcgggtgatgaacaggttggagcgatgcgctgttgcgacgtcggcaaa
ccagtaccagggcgacacgccaatcttctctgaaacatcgtaagtgccgaagaccgcgccacggcgatcggcaccgacaa
tgacaagcgcgcgatcgatctgcgcggtggggcggtcgacgacaatctgtgtgtacgcctcccagcgctgcagcaacgcg
cgcttgtcgattttcccggcggcaatgagcgtatcgatgatcgggctctggccgagggtgccaacgatcacagccgttcc
gcgcacggaagccagatcggtcgtcacgccactgttgcggcctgcgacccgttgcagatcggtcgcgaaattgtcggcga
ccgagcgtacggcgggatcggctgacgcatcgaccacgaccgtggccggcacctccgagcggatcagcgcgactgcgccg
gcgctatcgcgttcgcacaccgacaccggcgtggtgcaggcccagacaccgtcggcggcgaacaggccgaccgcgatgat
cagcagggatcgcacgcgcgacggcgcaattgacgaggtctgtgttcttgctggaacggacatgggctctccaggcatgc
ggtgctgagttctggatggatgtggcgcgacgcatgtatcgactgcggttgcgagagaagggtgggccgattcactgcgg
cggcatgtactacgcctgcacatgtgccgcgctccatcgccctgcgatgacagcccaccgcgcagaggtgactgtcatgc
ttgaaatgcagcggtcgctggcatcacgccgatgccgcggacgacagcgttgcatggcgatagccgcgccatgccgaccg
acatcgcgcactgaaccgtttcggcacatcgtccgattcaaggtggacagacagtatgccgtgatagcgctaacatcaag
cgtgctggcaagcgcggctgcgatatgtgcgcggcatatgtcgccaggcggttgctgcgtcctgcgtttatggtcgtgca
gcaccgttggctgccattggcgccgcgcgttgtgactgtcctggcacgtgcgcacaggctgcgggtcaccgcagcggtga
cggccttccgtccacaagctgaccgcagcccgcagcccgcacgtgtttgctgcccgtctgcgatgatcgatgtccagcaa
caactgcggcgcgtccgtacagcgccgtgagcggtgcggcaggcgagacacggacgccgccgcaacccatgcggccaacg
cgtgcccggcgccgcatgccgcgcgcgcaacgcgcgcctgcgcgcctgcgtacacttcacgcttggcactgcgccgtgca
ggaggacatgttggtctcgagctggatcctgctgctggtttccatcggctacgcagccctgctgttcggggtggcgtggt
ggggcgaccgccgtccgctgtacccggagcggccgtggctgcggccggcggtctatagcctggcattggcggtgtactgc
tcgtcgtggaccttctacggggcggtgggctcggcggtgcgcaacggcatcggctacctgccgatctatctgggcccgct
gctgttgctgctgttcggctggcgcatcatcgagcgcctggcgctgatcgcccgcgccgaaaacaccgtgtccatcgccg
atgttatctcctcgcgctatggccgttcgcgccggctggcggcgttggtggcggtgatcgcgctggtcggcatcattccg
tacctggcgctgcagtacaaggcggtggcgatgagcctggaggtattgaccgggcatagcagcgccgggcgcggcatctt
cgccgacccggcgttgtacgtggcattgctgatggccttgttcgccaccctgttcggtacccgccaggtggatgccaccg
agcaccaccgcggcatgatgctggcgatcgcgctggagtcggtgatcaaactggtcgccatcgtggcggtggggttgttc
gcgtggctgtggtcgagcgaccaccagccgcatatcgccgattctgcgcgcacgctgttcgagcacacgccttcggtggg
cttcatctcgcagacgctgctgagttttctggcggtgatctgcctgccgcgtcagttccatgtggcggtggtcgaatgca
gcgacgtgggcgatatacgccgcgcgcggtggttgttcggcgcctatctggtgatcatctcggcgatggtggtgccgatc
gcctcggccggcatcgcgctgttcggcaagggcagtgcggtggtggacgatgcggtggtgctcgccctgccgctcagcca
gggcaataccgtgctggcgctggtggcctacgtgggcgggttctcagccgccaccggcatggtgatcgtggccagtatcg
cgttagccaccatggtcagcaacgacctggtgatgccggtgctgctgcgtcgccgtggcagcgccgatgcacgcgcggcg
gtggcctcgcgcgtgttgtggattcgtcgcgttgccatcttgctgctggcgctcactgcctatggctaccaccgcagtgt
cgccaacgacaccaccttggctgcttttgggttgatggcatttgccgcagtggcgcagttcgcgccgggcgtgatcggtg
ggttgtattggcgtggggccagccgcaagggcgtggagaccggcatggtgctcggcttcatgacctggatctacacgctg
ctgctgccggccgccacgcgcgccggttggctgcagccggaatggctggtggacgggccgttcggcatcgcttggcttca
gccgcagcagctgttcgggatgcgcggctgggatccgctcgcgcacggcacgttctggtcgttgttgatcaacgtcggcg
cgatgatgctggtgtccgcacgctggcgtcccggcgtggacgagcggctgcgtgcagcgccgtttctggacccgtacgcg
cagcgcccggcggtggccggcgactggccggggcatgtgcgcgtggccgatctgcaggcgttggccgagcgcgtggtggg
tgagcggcatgcgcatcgcgccttcgtcgatcaagcggcgctgctggagcgcgaactgcagcccagcgtggtcgccgacc
gcgcctgggtgcagttcaccgagcgcttgctggccgcttcgatcggtgcggcctctgcacgtttggtgctgaccagcctg
ttgcgcggttcgggcatggaactgggcgaagtggtggcggtgctggatgaagccggccaggagttgcgcttcaatcgcga
aattctgtccaccacgctggaaaacatcagcgcggcggtcagcgtggtcgacccggacatgcggttgactgcgtggaatc
ggcgttaccagcagctgttcgggtatcccgatggcatgttgtatgtgggccgcccggtggccgatctgatccgttacaac
gccgagcgaggcgagctgggcgagggcgatatcgaagaccagatcgaccgccgtatccggcatatgcgcgccggctcgcc
gcatgtgttcgagcgcacccgcagcgacggcaaggtgatcgaaatgcgcggccaggcgctgccggggggcgggtacgtca
ccagctataacgacatcaccgactacaagcgcgccgaacgcgccttgctggatgccaacgaaaatctcgaacaacgcgtg
gccgatcgctcgcgcgaagccgagctggcgcagcaatccaagacccgctttctggcggccatcagccatgacgtgttgca
gccgctcaatgccgcgcgtctattcgcctcggccttgcgcgagagccaccagaacaacgaagaacagcgccatctggccg
aacgtgtggatgcctcgttgcgtgcggccgaagaactgctcgacggcttgctcgatgtctcgcgcctggatgccggcgga
ttacgtcccacagtcgaaggtttcgacgccagcgcactgatgcacgaactggccgcgcaatatgcgccggtggcggccag
ccgcggtcttcgtctgcaggtgcatagccgcccgatctgggtgcgcagcgaccgccgtctgctgcgccgggtgatgcaga
acttcctggccaatgcgctgcgctacacgcgccagggccgcatcgtgctgggcatgcgcgggcgtgggcagcaggtggag
ctgcaggtgtgggacaccggcccgggcattcccgagcaccatatgcggcagatcttcgaagaattccgccgctatcagca
gcccttcgattggggtgagcagggcctgggattgggcttgtcgatttgccaacgcatctcgcgcctgctcgatcacgact
tgagcgcacgcagccaggtcggccgcggcagcatgttctcgattctgctgccgcgtgtggcgccggtgccggtgacgctg
ctgttgccggcgacggtcgcgcgtgcatcgcccagtggcgattcgctggccggcttgcgtgtgctgtgcgtggacaacga
ccgtgaaattctcgacggcatgcgcgcactgctcggccgctggcaggtggaagtgatcaccgccagcacggtggatcagg
cgctggaacgtgcccgcgaacagccggacctgatgctggtggattaccacctgcacgaccgcatggatggattggacacg
ctcgatgccgtgcaagccgccgcacccgcaccgatcgccggcgccttgctcaccgccgacggccgcgacgaactcaagca
gctcgcgcgcgaacgtggttatcgcttgctgaccaaaccggtgaaaccggcatcgctacgtgcgtttttgagtgcgcatc
acgatgcgaagaaacgctgacggatgcatctccgccatcgccccgacgtgccgggatgcacgcggcatccattacacggg
cgctgcatgccacgatgcctatcgtgtgcgggtcgccatcccatacagcgtaggagcgcatccgggcgcgcgaggctgta
tcgataacgcctcatcgcacccaggtgcgctgctacgggagccgccgtgcgcttacgtggcggcgcccaggtgttcgtac
agaatcacgctgccgacgatcaccagaatcaatccacccagaatttcggcgcgcttgccgatcagattgccgagcgcgcg
gcccagcatcacgcctgcggtgaccatgctgaaggtgcacaggcccaccactaccgccaccacgccgatgtgcacatcga
gaaacgccaggctgacgccgaccgccatcgcatcgatgctggtggcaaaaccggtagtggccaagcccagcaagccatgc
cgtttcggcgtcttggcctccgcatcgttggcatcgtccggcccattgcgcaggccggcgatcatcatatgcgtgcccaa
tgcacccagcagcacgaaggcgatccagtgatcgtaggcagacaaataactggatgcggcacggcccagcacccagccga
ttaccggggtgatcgcttcgatacagccgaaaatcaaaccggcgcgcagcgcatcgcgccactgcggtttgcgcatcgcc
gcgcccttgccgatcgccgcggcaaacgcgtcggtggacatcgcaaaaccgatcaacacaatggaaaaaggagacatcga
cactctcgggttgggcacgctcacaacggcatgcgcccgcgccaaccgtcgtcgtgcacgcatgccgctggtctcgccag
accgaaactggttgcctgcaccacggcgcactggccgagtatgttgatacaggcgctttcgatggacgaaagcaggctac
tccccaaggggcgagcagtgtaacaacgcaaaaccggttttcgcgcttcttgcccttacgcgaaggtcagtctgatcttt
atagccttggctattgccgggtgcgagacaggctgttgttgtctgagatagcggtgaacgctcgccagacgcgtctgggc
gggttcagtccatgtccgcggctagcctgggctagggcctgttaacattaatgtctcgagcgattaaactattgggcatg
gagatcacgccagcacaatttgcactcatcgagcattgcctacctttgcaacgcggcaatgtcagcatgaccaacctgca
ggtagtcaacgcccttctttacgtcgcagagcatggctgcaaatggcgcggtctgcctgagcgctttggcaactggcata
cggtgtacacgcgcattaaccgttgggccaagtccggtgtgctggaccggatgttcgcccaattgcagacctgccagatc
gtgcgcatcaaaatcgaagcggtctcgctggactccaccagcatcaaggtgcatccggatggcactggcgcattaaaaaa
aacggcccacaatccatcgggaaatcgcgcggcggatggaacaccaaaattcatatggttgccgcagatgctcgaacagc
catcacgttcggattg----acgcctggcaacgcacatgacgcacccgcaggccgcgcgttgcttgaacacctggggcca
gtggagcggccggttcatctgctgatggatcgcgcttacgaaggcaatgaaacccgccagttggcgctcgatcttggctt
cgtgccggtggttccacccaagtccaatcgggtcgatccttgggagtacgacaaggaaatgtacaagcggcgcaacgaag
tggagaggctgttccgtcgcttgaagggctaccgacggattttcacgcgtttcgagcagctggatgtcatgttccttggc
ttcctcagcttcgttctggtcgttgatgggcttcggatgtgttaacaggccctaatgcgatgaacggtcaggctcataca
ggccgctgccgtgcccgtgatgaagcacccagccctgcgttgtctagcggggtgctgcggccggcaatcggcacgctgca
gtgactgcaggactcaatgtcctagcgcgcggggcgggtggtacatcaaggcctcggagatttcggcggtggcggcgcac
-agggcctgcaaggccgcttgcggattcaccagctcggggcggcgttcgatgaagggcaccgtcagcgtgtaggtggcgc
tgccgtcttgcaggatcggagcggtcaggtcgagcacgcccaccactgcctcgctggcatgcatcgcatagccatcgttg
cgggtttgctgtgcatcctcaagaaaccgtgcgcggtcgtaggccacgtcgctggcatccagcgcattcagccagcgtgc
ctgcacatcggcttgctggaaggcgaacagcactagcccggaggtggaatgggccagcgggcggcggtgcccggggcgca
cgaccaggcccaggtcgcttgggacgtccatctgggcgatcaccacgatctggtcgcctgagggtgccaccaggtggcag
ggctggcagatcgcgtcggccagccggcgcatcaccggcaacgcggcttcggtgacgttctgcacctgcggctgctgcat
gccaagcatgaacaagcggttgctcagcacgtagtcgccatcggcatcgcgcatcaggtagccgcgttcttccagcacct
gcagcatgcggaagatctctccgcgcgagcgccccacaccttgcgaaatcgcgcccatgctcatcgggtgcgcgtcgcgc
gccagcagctccaggatgtccaggcccttgtccagggccggcgcgcggtacttggcgtgttcggtgctcatccgtttgca
ggtccgggcaaggtgcggcgcgccagggtacaggcaacgcggggtgggggtcaggtggcgcgtgtcagtgcaaatataaa
caaagattttatatttgcatggagctggcctgcgcagtacgctcgcccgattgcaaagcaagcgccacagccttgggagg
ggaacggtcgcatgcatcaaagtgacattgccgcgtcaccgcgcggcaacctggcgcgtaccgccatggttcccctgttg
ttggtcgtcagcctgttctttttatggggcatggccaacaacctcaacgacatcctgatcaagcagttcaagaaggcctt
cgaactgaccgacctgcaggccgggctggtgcagagcgccttctacatgggctatttcatgtttgcgatgccggcggcga
tgttcatgcgccgctacagctacaaggcggcggcggtgctgggcctgctgctgtacgcgtgcggcgcgttcgtgttctat
ccggccgcgcaggtgcacacctactggctgttcctgctggccttgttcgtgatcgccagcgggctggcgtttctggaaac
cactgccaacccgctggtgaccgtgcttggcccagccgatggcgcggcacggcgtttgaacctggcgcaggcgtttaacc
cgttggggtcgatcaccggggtgctggtcggtcagcacttcatcttctccggcgtggaacacaccccagccgagttggcg
gcaatggcgccggccgcgcgcgaggcgttcttcgccaccgaatcgtcggccgtgcagatgccatacctgatcatcggtgc
ggtggtggtgctgtgggcgatcctgattgcgctggtgcgctttcccaccagcgcgccggatgccgatgccggcgtggcgc
caaagcgcgcacgtttcagtgaattgctgggtaaccgcttgttcgtattttcagtggtggcgcagttcttttacgtgggc
gcgcaggtcggcatctggagctatctgatccgctatctgcaggatgcggtgcccggcacgccggaaaaaaccgcggccac
gtatctgaccatctcgttggtgttgttcatggccggccgcttcatcggcaccgcgctgctgcgctatctggcgccggcca
agctgctagccagttttgcggtgatcaatctgatcttgtgcgcggtggccatcgcgctgcctggctggaccgggttgtat
gcgctggtggcagccagcgtgtttatgtcggtgatgttcccgaccatttttgcgctgggcctggacggcatgcatgacga
tgcccgcaagctggggtcgtccctgctggtgatgtccatcatcggcggggcgttgctcactgcggtgatgggcgcggtat
ccgacatggccggcatccactgggcattggtggtgccgggtgcgtgctttgcggtgatcttgttgtttgcgttgcgcgca
cgccgcgcggcgcccgtgattgcaggagcctgagcatgccgcgtctttgttatgtgctggatctacacgacgatgcggcg
ttgatcgccgaatacgagcgttggcatcagcccaccgaggtatggccggaagtggtggcttccttgcagcaggccggcat
tctggaactggagatctttcgcagcggcgatcggctggtcatgctgatggacgtgagcgagcactacgacccggccgcca
aagcggcgcgcgatgcggccgatccgcgcatccaggcatgggaagcgctgatgtggcggtttcaaaagccgctgccgggc
agtgcgcccgggg-aaaaatggcggcatgcagggaagatttttgcgctgagcagggcgattgaagcgcagcgctagcaat
ttttccgtagtgcctgatcttgcgaatgggctgatgacgcaatcgcgcgttacgcgccgcgtgttctggatgcgcagggc
ggtggacattcaacagggaatcgttctactcccttgcggcatgccgcgtctgcgcgcgtgtcgctgccgggcgctcatgc
cggtgcgcgcgcattgcccatgcttcaaccaagagtagccaacagcatgtctgcgcagcagcggtgcgggcgcggctgtg
ttcggaactgcacacgtagaaggcgatgagtccccgcagtgcataccatccaaacgactgctcgctacagctaagtggtc
gcccctgcaaaaccccgcgaccccgcatgaacacagggtttgcggcgttacagcaggggcgccgatccctcacaattggt
ctatcagcatctgattcctgggagttttaccgatggcccacacccagaacgccgacttcttccggcagcccttggccgag
atgatcgatccgcgccacccgctggcggtgctggcccgtcggctgccctgggcgcagatcgaggcggtgttggcgccgca
tttcgctcgcaaggtgcgcgcaggtcgcgcggtggcgtaacacgatctgttcggcccctcggtgcaagtggccggtgcgg
gtattgccgctgccggccgcccacgccttcccattcgcttgatggccagcctgttggacctgaagcacgcttacaagctc
agcgacgaggaactggtggagcgctgggccgagaacgtggtctggcagcacttcagcggcatggcgttctatgagccgcg
cctgccctgcgatgccacgcaggtcgggcgttttcgcgcgtccatcggtgaggccggggtcgaggaactgctcaaggcca
ccatcgacaccgcggtgtcctccaaggccatcgtgcccgccgagttcgaacggctgatcgtggacaccaccgtgcaggag
aaggccattgctcatccggtggattggcgcctgatggagaacgcgcggcacaagctggtggcggcggccaagcgcgcggg
catcgcgctcaagcagaccttcgccaaagaaaccaagacgctgcggcgcaaagccggcggctacgcccatgccaggcagt
tcaagcgcctgcgcaaggtcctcaaacgccagcgcacgctcctgggcatcgtactgcgcgaggtgcagcgcaagatcggg
caagccagccaggccacggcgccggcgctggagaatctgcacacgttgatgcagcgcgccgagcgcatccatgctcagca
acccaatggcaagaacaaactctatgccctgcacgcgcccgaagtggagtgcatcggcaagggcaaggcgcgcaagccct
acgagttcggggtgaaggtcagcgtggccatcacgcacaaacagggcctgatggtcggcgcgcgcagcttcaccggcacc
ccctatgacggccacacgttgcacgagcaactggagcaggcccggatcctgagcgaggacacagcaggcgcacctaaaca
ggtgg-------------------------------------------------------------tggtggacctgggc
tttcgcggtgtggatgcggccaatcccggcgttgagatcatccaccggggcaagttcaaacgcctgacagatgagcagcg
ccgctggctgaagcgacgccaggcggtggagccggccatcggacacttgaagcacgacaacggcatggatcggtgctggt
tgcaaggagcgaacggcgatgcgctgcacgcagtgctgtgcgcggcgggggacaacatccgctggttgctgcgggccatg
gtgcgtctgggactgaagggtctttttgcgcctatggttgcgagactcatcatgctggccacagtgctcgcaatgtcatt
gcgagcgaggaacacacgcccacatcggttggcttggtgtgtttggtgaattttgcaggggcgacgaagtagccccttgc
cccaaagtgctgaccgacaaaattccgcttgcgctctgcatatatccgagcaagatgaatggcgcttttgccttcctgat
tagggtctgttaacacatccgaagcccatcaacgaccagaacgaagctgaggaagccaaggaacatgacatccagcttct
cgaagcgcgtgaaaatccgtcggtagcccttcaagcgacggaacagcctctccacttcgttgcgccgcttgtacatttcc
ttgtcgtactcccaaggatcgacccgattggacttgggtgga--------------------------------------
------------------accaccggcacgaagccaagatcgagcgccaactggcgggtttcattgccttcgtaagcgcg
atccatcagcagatgaaccggccgctccactggccccaggtgttcaagcaacgcgcggcctgcgggtgcgtcatgtgcgt
tgccaggcgtcaatccgaacgtgatggctgttcgagcatctgcggcaaccatatgaattttggtgttccatccgccgcgc
gatttcccgatggattgtgggccgttttttttaatgcgccagtgccatccggatgcaccttgatgctggtggagtccagc
gagaccgcttcgattttgatgcgcacgatctggcaggtctgcaattgggcgaacatccggtccagcacaccggacttggc
ccaacggttaatgcgcgtgtacaccgtatgccagttgccaaagcgctcgggcagaccgcgccatttgcagccatgctctg
cgacgtaaagaagggcgttgactacctgcaggttggtcatgctgacattgccgcgttgcaaaggtaggcaatgctcgatg
agtgcaaattgtgctggcgtgatctccatgcccaatagtttaatcgctcgagacattaatgttaacaggccctagcacga
tctttcagcacagtcgcagccagtgagagccgaccggtcgatgctaggaccgtcgctccaccgagaccagatcatggcca
tgaatcgtgtgcagttccaagccgggctgtcgttgccggcgttcctc-aagcgctatggcaacgcgcagcagtgcgagca
ggcgttggagatctcgcgctggccacagggctttgtttgtccgcgttgcgccgctaacgcgcacagtcgattccagcgtc
acggcaccacgtactggcagtgcacggcctgctatcgccagaccagcctgcgctcgggcacggtgatggacaacagcaag
ctgccgctacgcacctggctgcttggcatgtatctgctgggccagagcaagacgaacctgtcggcgctggagttgatgcg
acacctgggagtgagctacccgacagcgtggcgaatgaagcacaagctgatgcaggccatgccccaacgcgaggcgaacc
gcaagttgggcgggatcgtgcaactggacgatgcctacctgggaggagaacgcaacggtggcaaggccgggcgcggctcg
---gagaacaagcgccctttcgtgatcgccgtggagaccactgaagacggtcgtccattgcgcgcggtgatggatccggt
cccaggcttcaccaaggcggcgctgtcggaatggatcgggcaacgcctgcatcctggagcagatgtctacagtgatggac
tcggtgtgtttcgagcactggaagccgagcacgcgcacaccgtgatcgaaggcagcggtcgaagtcgctgcgaggcagag
aacgcacgctgggtcaacgtggtgttgtccaacctaaagcgttcgctggacggtgcctatcacgccttcaaattcgccaa
atacgcccagcgctacctggcagagacgatgtggcggttcaaccgccgtttcgatctgactcggctggtgcccagcttgc
tggccgccgcagccgccagcaagccgtggtccgagcgggccctgcgtgatgtcaccctgttcaccgctgaaagtgcgtgc
taatcaggtttgcctttgatgtagcccaccacctgagaaaccgccaacttcggcgtaatcctcaacatcatgtgcacatg
atctggcatcagatgaccttcctctacccgactttccttttgctctgccaagcgtcgaaacacctcgaccacgtggatcc
ggagctccttgtacaacaccattcttcgtcgcttcggaatgaaaacaacgtggtacaggcactcccattggctgtggcat
agacgttggtacttgtccatctcggattctccgattgcgtgcttggcggctcacaatcggaatctccgggatggacgcct
gtaaatgccaaacggctactgccacccaggcagagccgggggaactccctcgagggtttagcttcagctggcaacagcat
ccctccctgctggcgcagatcctgcgactactggctgagagtctgggctggtcaggtcacattttgatggcgcaccacgc
acgcagatgcgcgcggcgcccgttgcgcatgaccgcttcgccaaccctgcggcgcacctgacatcggcccgcaccgatgg
gggggattcggatgcagcgacgtcagttctgttgtccggccaagatggccccggcagtttgattcaatcctcctgcaatg
cggtccgccgtttggagcttcatctctgcaacggttgcgtggcgtggttgaactcgttgcttccgtcgccccatggctca
ccacgcccccacggacaatacgcccagttccaggctggttgacgattgcattacccggcagcggccattgaccgatgccg
ccactgcatcaagcaccaggagaaatgtgatgaaacctgctgcatccgccactccgctcaatcgcaccgcgccggcatcg
cctgcgggcatccatgagatcgaagaagaagcatccgcgcacgcatcgcccagccattcgcctgcacagtccgagggcgc
attgaccatgctctcgcgccgcccgagcaagcgcggaaaggagaccgcagacgtcacggcgtctgcagcgcagtcggcca
gccacttgcaatcggttgaactgcaggtttcgcagcctgcagtgtcgccgaataccggcaacgcgtcgttggtgcgactc
aaagagcaactggctgccgacaacctgcgcccggtcgagccggagctggccgccgaactcatcaacaagacgaggcccat
gaaattggcggacgccaccggcccgcaggaacgcgcagcaacacatgcggatctgttgggccgcatccgcgagacggatg
cgatggcttggtacagggcgcagggattgagcgaaaacgaggttgccaacttgcggcgtagcgcattgctgtcgggcatg
cccaaccccaccggcagcttcctcaacaatgcaatgcagtacatcgtctcgccctggatcaactacgcaacccatcagcc
ctgggcaggcgcgggattcggctttgcgacagcagcgatcgccgcgcccatgaatgcggcccagcagtcggcggtggtca
gcttgtgcgaatccatccgcgagcacggcgggcacgtcatcgtgccggacaagaagcagatcaacgacaagcattggcta
ccggcgcttgccaaggcgctggaaagccatatcgcagaattcagcgggtgctgcgacaggttccgcgcactcaaggacgc
cgcagaccagaaccccgcggcgcagccaacagccgacttcattgccgcggctcatcaagtgctgcaagccgaaacgcgcc
tgcatcaggcccagcacgactttgtcatgacccagggcgcgcacgaacggcaatggatgggcaatcgctggcaagcggtc
ccgcgtattctgcgttcgccgttgtccggaacgctgggcctgctcagcaagaccggcgcaatgcgggcgttgtcgccgac
cgcgcagaccgtcggcgccctgctgatgagtgctgtgcagcacgtggctgccggcttcgacgaacaggcaaaacaggatt
acaacaacaagctcaatctgctgtacgccgatgtgttgaccgacacgggcaaggcgaaacttgcacgtggtgagccagtg
gcggcagaggagatcgatcagggcaaattgcgcaaactgattcaatcgccgacgcaggcgctggtgaaacgcatcaccag
cggactggtagcgatggagaaggaactcaaggcccaagtcgccgcgccgcgctccccgcaggcgacgacaggcgacgacg
acctggatctggaagcgggccacggcgccggcccggcaaaggcgctgaaattgctgagccaggatctgaaagccttgcgc
gagggcaggctggacgaactcgatccggacggcgtcgcagcaacgctgctgctcggcgccgagaagtctgtggtctcgga
ccaactgatcggcgatatcatcaagaagtacacttcgcgcgagttctcggcacagaccgcccaacgcattggccagatgt
ttcatctaggcgtactgggcagcgcggcgtcctcggtgatcggcaaggccagctccgcggcgcggggcggaacgcgcaac
gtgccgatcccacaggcattggcaatttccgccctgtcaggaggcatggctgcggtcggcgcgctgaatcagcacaccgc
catcaccgtcaagaacaaccgccgcgagggcgatacagacatcggattgaagcagcaagtattacgcggtgtcatggggg
gcgccaacgaagcgctgtcccaacggcgggcaaccaaggcgagtcaagcgatcaatgcgctggtgcaacgcagcgatgtt
gaagcgctgttgagtcgagccaaagcgctcacccagcgatccggggccacgtcatccgcgacgcatgcctcacccgcact
gaccctgccagaagcggtggagcagctgcgtccaggtgtggcgtccgcatcgcagtcgcacgaggtcatcgtgcagatcg
gggaggaggatcgggcactgccgccggcgtaatgcggcacccgctgctgcgacgcatctattgcgatgcattaaaaacga
cgcgagcaaacgggatggtgcaaagccatcccgtctggatcatcgccggcattcgcgtgcgtcgtgcacgcgagtgcctt
attcggtcaatccacggttttccagcagcgccttgacgctgggatccttgccgcggaagtcgcggtacagcgtggtcaga
tcgacggtgttgccgcgcgagaggatcttggcgcggaaggtgtcgccgttcttgcgggtcaggccgccgttttccttgaa
ccactcgaacgcatcgtcgtcgagcacttccgaccagaagtacgcgtagtacccggccgaataaccaccgccccagatat
ggtcgaaatagctgctgcggtagcgcggcggcacgtcggccagatccaccttgaagtgcttcaaggcgtcggcttcgaac
ttgctcacgtcctgcagcggcgcatcggccggctgggtgtgccaagccagatccagcagcgccgccgacaggtatgcggt
agtggcgtagccgctgttgaaggtcttggccttcttgatcttttccaccagctcggccggcatcggcgcgccagtctggt
agtgcttggcgtagttggcgaacaccttcggatcggacgcccagtgctcgttgaactgcgaggggaactcgacgaagtcg
cgcgatgtgctggtgccggagatcgacgggtacttcaccttggagaacatgccgtgcagcgcatggccgaactcatggaa
caaggtggtgacgtcgtcgaagctcagcaacgccggctggccggcggccggcttggtgaagttgcacacgttatagacca
ccggcttggcaccggtaaggccgtcctgctcgacgaacacgtccatccacgcgccaccggacttgctgtcgcgcttgaag
tagtcggtgtagaacaacgccatcgaggtgccgtccgcatcgaacacctcatacaccttcatgtcggcgtgataggtcgg
gatgtcggtgcgttccttgaacgtgatgccgtacagctgcgtggcggcgtagaacacgccgttcttgagcacattattta
gttcgaagtacggcttgatctgcgcttcgtccagatcgtacttggccttgcgcacctgctcggcgtagatgtcccaatcg
gaggcggcgagtttgaagccgccgttctgcgcgtcgatgaccttctgaatctcggccgcttcgcgacgtgccttggcagt
ggcagcgggcacggtgtcggtcagcagcttgcgcgcggcgtccggcgtcttggccatctggtcgcccagtctgtaggcgg
cgtagttgtcgaagccgagcaacttggccttctgcgcacgcagctgcgcaaggcgctggatggtctggcgggtgtcgttg
gcatcgcctttttccgcgcgcgtttcagaggctttcaacacctcggcacgcagctcgcgattcttcagcgacgccagcac
cggctgctgcgtggtgttctgcaagctgagcagatatttgccgtcgagcttgcgcgccttggcggcatcggccgcggcag
cgatgtcggcttcgctcaggccatcgagcttggccttgtcgtccaccaccaccgcaccggcagccgaggcggcgaccagg
cgggtatggaactgcgtggagagcgtggtttcttccacgttgagcttgcgcaggctgtccttgtcggcatcggacaactg
cgcaccggcgcgcaccagttgctggtaatcgcgctcgaccagacgcttctgctccgggtccaggttcaacgtgtcgcgct
ggtcgtagatggttttgacgcgtgcgaagagttgggaatcgagattgatctcgtcctgatgcgcagccagcttgggcgca
atctcctcctggattttctgacgtgcgtcgctggtatcggcctgcaccagcccgaagaagatgcgcgagacgcgcgtgag
cgtttcgccaccgcgctccatcgcttcgatggtgttgtcgaaggtgggcgcttcggggttatcggcaatcttgcggatgt
ccgccagatgcaggcgcatgccctcttcgaacgccggcaggtaatcggcatccttgatcttgtcgaacggcggcgcctgg
aacggcagcgtgctggcggtcagcaaggggttcgatgcagcatctgcggccggggccggggccggggccggggccggggt
ggttttctcgggcacggtggtggactcctggccggacgactcttttccagaacaagcagccagtgccagggtgatggcag
cggcgagaacgacggtacgcgacatggcgtgtgattcctgagtgggtagtgcagccgaccacgctagcgggtttcgcgac
cgctggcatgtgccgttggattgggtggagggacgcggttggggatggcggcgttacaacgtctcgtccttgaaaatcgc
caatcgccacatgcggggtgccgtcggcgccgatccagccgcggtagatgccctcggtattgaacggaaatggggcattg
ccgtgcgcatccagcgcgatggcgccaccgtcgccgccggcggtggggatttcaatgaatggcgcggctttcgcatgccg
cgccgcgctgcaccaagacgcatcaggattggaacggcaggccagtcggcagcgcatctacatggatgtagagtttctct
aacgtgcactacagcccttacagactgcagggtgttcctcgtcgcttccgcgctgattttccagcgccacagcaacaacg
cgatgcccgcaagcgaaacagcaaaacgcgacgttgttgccgtgcgcatctgcggcgatcctgtcgccgtgcgtatccat
gacgcgaaagttgctgacttcatgtttgcctgggtctcaccatcgccctgcggggcgccgaacaatcgccgccaggcgca
tgcgcgcctggcggacgcacatcacaacgtatcgcgatgcttgccgcgccacggccggtaccaggtgcgaatcgctgcaa
tatcggccgccatgtccttgccggtccagaacggctcgccgatgcccacggtcttgctgggatagtcgaaatacaccggc
aggatcggcaccttggaatcggaggcgatcttccagaaacctgccttccagttctccacgcgtttgcgcgtgccttcggg
cgtgatcacgtaccacatctgctcggagttgcggatcaggcgcaccgcctggccgatagtgccctgcggcaagctgcggt
ccagcgggatggcgccgagcttgcgcagcagcgggcccagcggccaccagaacaactgcgatttgccgagcacacgcacc
tcgaagccaagcgcgaacttggccgcgaaccccacaaagccgtcccaattggacgaatgcggggccacgatcatcaccag
cttgggttcgtcgggcagccgcccgagcaggcgccaaccggtcaagcgcaaggcggtgcggccgaaccagcggatgaagc
gcccatgcgcgcgaggcatgcggggcggcgatggctgcagcaggatgttggcctgtgttaccggtggcaacgacgggtcg
ggttgactcacgcttactcccagtgggacgcagagcgtccacgcttgatatggctgcgctcacgcttggcatccagccgc
cgcagcttggctccatgacttggtttggtggcgacccggcgcttgggcaccgacaggcacgcactgatgatctcggccag
ccgctcgcgcgcatcgtcgcggttgcggtcctgggtgcggaagcgctgcgcgtcgatcaccagcacgccctcggcggtca
tgcggcggtcacgccgcgacagcagccgcgcccgcaacggctcaggcagcgacggcgaaccggccacgtcgaaacgcagc
tccaccgcggtggagaccttgttgacgttctgcccaccggcgccgctggcacgcacgaagcgttcgacgagttcgctggg
cggaatcgtcaggctgggggtgatctggatcgggtcgctggccatgtgcgccgattgtatcggcagcggggtggacgcgc
gcgcgaacgtcggcttcccgtatgctgaggcaggtcccccgttcgcagaatgctccgatgacacctacttcttcgctcgc
tgccacgcgcagcctggctcgccggttgctgctggcggccctgctggccgtggccgccccggccgcattggcgcaagcgc
ccagtgatgccgacatcaaccgtctgctggccgcatcgcgcgcgcagaccatgctggacacgatgctgccgcagatcgaa
gcgatgcagcagcagcaatttgcccagctcaccgcgcaacgccaactcgacgccgaccaacaagcccagctgcaacgcat
ccaggaacgcacccgccagaccgtgcgcaaggcgctgtcgtggtcggagctgcggccaacgtatgtggacatctacaagc
gctcgttctcgcgcgaggatgtgctggccatggccgagttctacgagagctcagccggccaaagcctgctcgacaagacc
ccggccctgacccagaacctgatgggcgcgatccaacagaggatgctgccgctgtttgcggatctgcagaaggatctgga
gaagatcgtcaacgcacctgctccggccaaaaagccctgagaggcggggaatcgggatgggggaatcgtaagagcgtgcg
ttgttgggacgtgtagatcagtggcggagagtggcgagcgtgttggacacgccacctacaactgcgccacatcccaacca
aacaacgcgcaggctttggtgaattcgtcatccagcggcgcggtgacgcggatgcgccggccatccgccggatgcggaaa
tgccaggcgcttggcatgcagcaacatgcggtggatgccgagcatgcggaagctgcggttgtggcggccgtcgccgtggc
tggtgtcgccgatcaaatggtgcgacaggtgcttgagatgccgacggatctgacgaaagcgcccggtctgcggctggcag
cgcagcagggcgtagcgcgaggtggcaaagccggtggacgggacctgcaactcgccggtggccagccgctggaaatgggt
gagcgccggcttcttgaccggcttgccgggcccgccatcgaggtcgtgatcgacagtgaatcgcggctcggccggccagc
cgcggcacacggccagataatccttctgcacgtccccgctcatcagcgccttgcccagcgcactggcggtctcacgatcg
aacgccagcagcaggcagccactggtcgcgcgatcaaggcgatgcaccaggaagatcggccggcccaactgctcgcggag
gcggtcggcgaggaagtcgtcctcgccgcgggccagcttgctgtcatggaccatcaggccggcagtcttgtcgacaacgg
ccaggacgtcgtcctgatagagaatctgtaacgggtcgggggcaatgctcaccggcggattatccgcgtcgccgacaccg
catgccactgtatcgccgcactgccgacggcggacacagcgactggaacctgtatcgcccgtacggtgcggttgctgggc
gctacccacgcagctgatgcctacctgctgtgtgggtggctgcttcacgtctcactcgaccgaaccaggccagcgtcaga
gcaggcttattcgggtgtcgcggcgtgttgcaccatcgttcaaagccaatagatggactaccaccagcgtgctcagtagg
gcgtgccgtccttgtgccggtacacgcgctgcccgtctgccagggggaccagcatcaggtcatcgtccggataggccacg
ctatcgccggcactgcggtcgcccacttccaggtacgtcaccaccgcctcgctgcgattgatcaggcaatgcgcatcgcc
atcaccggcgcggaagccgacgcacatacccggctgcagcacctgctcgcctgcgttggtgatcagcgtcggcgcaccgg
tgatgatgtagacgaatgcgtcctgaagcgaatgcccgtgtcgcagcgccgagcgtgcacctggcgccaacgtggtcagg
ttgacgccgaagttgcgcagcccgaacacgtcacccagcgcgcgcttctgacggccgcccatctacgcagcgaacaccgg
cccatagctgggttttgcgtgcgcggtggcgcatccagcgcagcaatcggcgccacgggtgtgcttgcatcggatgcgtc
gggcatggtcgtcccctaacgccgcaaccaggcaaccagcagcgctgccgaaccggcaccgccgctgatccagctccaca
ccggcaccgtgcccaggtaccagccatccggatgcaggccgtaaagcacagcagcgaccaccagcaacccgctgccggtg
atggcggtcaccacgcgcgtttgcagcttgcgcaagctcaggtccagcgcgagcagttcggtggaacggatgtcgatctg
atggcgcccttccacctgctgcttcaaccagctgtgcaccagccgcggcatgtccggcgcatgggtcatgatttccggca
accgcttgctcagttcgcgcagcacgcggcgtgggctgtaacgctcgcgcaggatgcgttcgagcaccggccgcgccact
gcccagatatccagcttggggtcgagttgccggcccacgccttcgatattgagcagcgttttttgcagcaggatcagctg
cggctgcagggtcaattcatagcgctgcgccacgcggaacaatttgatcagcacctgcgccagcgaaatttccgacaggg
gccgggtgaaatacggctcgcacaccgagcgcgcggccgcttccagttcgtcgatgcgcacgttcgacggcatccagcct
gcctcgacgtgcaactcggccatgcggcgataatccttgtggaagatcgccatgaagttctcggccaggtagtactgatc
ttcctgcgagagctggcccatgatgccgaaatccaacgcgatgaagcgcggattgaggcggcgctccgggtccgaatcga
cccagatgttgccagcgtgcgcatcggcatggaagaagttgtcgcggaacacctgggtgtagaacacgcgcacgcccttg
gccgccagcgccttgcggtcgatgcctgccgcatcgagcttggcgatatcgtcggacggaatgccgtacacacgctccag
cgtgagcgcgcgctcggcggtgtgcgaccagatcacttccggcacgtacagatcgtccgagccttcccagaaccggcgca
acacgctggcgttggcgccttcgcgctgcaggtcgagttcggccgacaaggtgccttcgatctcggccactacttcgcgc
ggccggatcttgtcggcgcgcgggtgggtgcgttcgaccagcgtggccagcgagtgcagcagcgcaatatcggcatcgat
ctgacgctcaatctccgggcgcagcaccttgaccaccacttcgcggcgcacgccattggcatcaggcggcaacgtggccg
catgcacctgggcaatcgacgccgacgccagcggcacggtgtcgaagctggcaaatgccacgctcaccggcaggccaagc
gcccgctccacgatcaggcgcgcggcttcgccatcgaacggcttgacccggtcctgcaacaaggtgagttcttcggccac
gtcggccggaatcagatcgcgccgggtggacaggatctgcccaaacttgacgaagatcggccccaattcctgcaacgcca
ggcgcagccgcgcaccgcgcgattgcacggcgatttcggcgctggcgcgcggcacgaacggttttgccaggcgcagccag
cgctcggccggggtgccttcgagcaaggcgtccagccggtagcgcaggatcacccggccgatgcggctggcccgcaggat
cgccttcatgccgcgcctccgctcgcgcgcaggcggctcacgcgtgcggccagccgttcgacatcgtcgcgcagctcgtc
cacgtcatcgtggaaggcttcgagctcggcgcgtggcaccacatcgcgcgattcttcggtgacgaattcggccgcgctct
gcgccagatccactgcgctgcaacgtgcctgctgcaacgcggcgcccaccgcgctggcgatctgcacgcccagaatctcg
ccgaacaccgccacaaacggcagctgccaatccggatcgaagcgaccagccagctgctgcagctggcgtgccagttcggc
atcgccggagaccttgagccggcccgccggcgcgccggtgcggcgtgcgttggccagcagcggcagttgcccgagcaagc
cggccaggctgctgcgcaccgccaggtcgggctcctgcgccggatcgaccgggccaaccagcaaccggcgcgcatgcacg
cggatctgcagggccagcgcaggcgcgtccagggtcagcgcgatacgctggccttccagcggcagcagggcatcgcgggt
gtccgggtccaacgccagcgcacggttgagcgctgcctgcagggcctggccggcgagcggcttgagtgaagtgaagagtg
atccgggcatgtccgcattctaccgtccctgcatgtcgcagctgcttgacggcggtatggcgcctgcgctggctgccgac
gtggcggtcgtgcgctcgttgcggcgatacgtgaccgcccacggcggcgcatcgtcaggcgcatcgggcatgccggcgtt
gtttgccatcgctggatgcggcaaggcttccttcagcgcatacgccacaggcatcctgtccgcttccaatggcaggagca
ggcaatgcgcaagatccgggtcggcctcatcttcggcggcaaatcggccgagcacgaggtttcgttgcaatcggcgcgca
acatcctggatgcgctggacccgcaacgcttcgagccggtgctgattggtatcgacaagcaaggccaatggcacgtcaac
gaccccgacagcttcctgctccatgccgacgacccggcacgtattgcgctgcatcgcagtggtcgcggggtggcactgct
gccgggcgcgcaacagcagcaattgcggcccatccagccggagcaggcgctggcgcaaatcgatgtggtgttccccatcg
tgcacggcaccttgggcgaagacggctcgctgcaggggctgctgcgcatggccaacctgcccttcgtgggctccggcgtg
ctgggctcggcggtggcgatggacaaggacatggccaagcgcgtgttgcgcgatgccgggctggcggtggcaccgttcgt
ctgcttcgaccgccacaccgccgcgcacgccgatgtggatacgttgatcgcgcagctgggcttgccgttgttcgtcaaac
cggccaaccagggctcatcggtcggcgtcagccaggtgcgcacggccgacgcattcgctgctgcactcgccttggcgttg
gcctatgaccataaggtgctggtggaagcggccgttgccgggcgcgaaatcgaatgcgccgtgctgggcaatgccgtgcc
acacgcaagcgtctgcggcgaagtggtggtgcacgacgcattctattcgtacgcaaccaaatacatcagcgaacacggtg
ccgagatcgtgattccggccgacatcgatgcgcagacccagcaacgcatccagcagatcgcagtgcaggcctaccaggcg
ctgggctgcgcaggcatggcgcgcgtggacgtctttttgtgcgccgatgggcgcatcgtgatcaacgaggtcaacacgct
gccaggcttcacccgcatcagcatgtatccgaaattatggcaggcaagcgggctggactatcgcggtctgattacgcggt
tgatcgagctcgcactggaacggcacgcagacgaccaactgctgcgcagcgcggtcgagctacacttaccacgctgcggc
agctgcacgccgtacacatgcacggcacgccggattacctgcactcaacaatccgcatgccaccgaactgccgttgctct
acagggaaggcctgactgccttgctgcagatcgcgtggctcgcttgcactgtcgctcggcctgctgctcacgctggatca
cgacgcaccgtatgccaatacgaatttcgcctggaggcgactgctttgcacggtttgtgtacgtgaatcgcatcgtcatt
gccgcgcacaccgcggcgcggtagtgccacgcagctgtataacgaactcatccataaggcgcgtgtggcaggacagccgt
agcgggtatgcaaggtcgatgtagtgcctgccaatcccacatcgctggcgctgcatcggcagataaatgttgttccgatc
ggcgatgctgggctggtaatggccagcagatgcaatatctaaaaaaaacggctgtaatcagtcgcccctgaaaaacccct
ctcaaacctccagtgccatgtgtgcgggccccatggtgcttgagcgcgttgaggaacgcgcccgcgccacctgcaaccag
gcacgcaaacatgcgatccagcgcagccgccaccgcaggttgtcgccagcggcgcagccgagcacgtgcagtgcatcgcc
ttgggcgccgttgagatggcagcgattcaagcggcagtcccgtttcagatgtccgatcaccggctctaccgcttgccgtc
gtttgatccagcgccattgccgtcgtgtcagcctcttggctttgccccgatgcaggatctgcacaccctccacgtcgcgc
ccgcgataccccagatccacaatcgccacctgcgggatcacattcacatcctgcagcagcccgcgcgcctgttccagttg
ctcggccaacgtatcgccgtcgtagggatgaccgggaaaactgcgcgcgcccacaatcaagcccttgcgcgcactcaccg
caatgccgaccttgacgccacattcgtacggttggcgggccttgcccttgctcatgcagtccacttccggcgcgtgcaag
gcgtagagtttttgtttgtccttgggacgctgtgccaacaaccgttgtgcgcgctccaaccagacaccgatgcgctcacg
taccgacggttccagctgggccagcttgcgttgcagatcgcgtaatacgcgtcccaggatcgtgcgttggccttgaactg
gcgcgcatgcgcatagcgcccggccttgcggcgcaacgccggaccttgccgcgcataggtttgtcgcagtgcgatgccgt
gtcgcttggccagcagcaccagcttcttgcgcgccacctccagcaaacggctgtcggtgggatgggcgatcgctttttcc
tgcacggtggtatccacgatcacccgcgacaactcgcgcgcatccaccgccttcatcgtgtgagcggtgttgatcgtgtg
cgccaacagcgcttccatcccggcttcgcccagacgctgtcgccaacgggtcagggagctgggatcgcacggcacgcagg
tctggaacaccacctcgccggtgaagaactgccagtacggattttccagccaacgttcgcacaccgcttcatcggacagg
tcgtaggcgtgcttgaggtagagcagcccggcgatcagacgcatcggcaatgcgggtcgaccgcctgtgccggtggtggc
cggcaattgcggcgacagcgcctgctccaacgcactccacggcagccgatggctcagctggaccagcggatggcgcaagt
cgatctggttctccagacgcgaacgacacagctcatcggcatgcaattgctcggcagcaggacggcgtgtccgcatgggc
aaaaactgccagaaaccaggacgtagcgtaacgaacactggcaattccagcacaccgaaaacgcagatgaagccttgcaa
tggatgtggtctgggggttttttaggggcgacttattgcagctatgcgttttttcctgggatgggcaggcaggaattcgc
cacccggtaaaaaacagctgattgcgtcctgacgcgttgtcgccgcaagaattttccgggaaaagtcgatcggcacgctc
gcaatggcattgcgagcggggtgccggcgtcgaccgctcaggtgcggcttggccgtcccaacgccccgccacacgtagct
gttagctctcgcagcccatccggtgcactgagcgtcgggcgcgaaacccttctcgcagcagcgaagcccagatggtccgg
tgcgtagctgcagcgccaaatcagaagctctcgcatccggcctaccggcgcatatcgataatcagcatgtcatcccgcat
cgcccagagacgctatgaacgactacggttcttatcgctacctgcctgccgatggttggtacgccacctatccacaagct
gccgaggccgatgagccacgcgtcttccagcgcgtggccctatggcgggtggccccgcatggaaagatcgttggcctgat
ctcttcgcccgacaatagccaggacgagagcgaatcgcagcttctgagcgcaccgcgcgttctaggcgtccactacatcc
acattgatgatttgacggcagacgaacgcgagcagatccgccgtagacgtttcagttgatcgcctctgcgaggtctgcga
cttggtcttgccaccaacggcccagccaatgcgctgggcttttgttctggacgttcacccgatcagggtaatcccactgc
ttttagcggacttcagacgtggagttatgcatccatcgccagtttcatcgctggcgtgatgccgcctggcgccatgttcg
ggcgctcatggttgtaagagcggctgacaaaacggagcgcgcagcggtcaggtgggcgcggacggcgcgctcacaaccgc
agtggacgcgtggtacatgccgttccgggtgccggccgcgcccgcctggcggtgagcgcagtcgttttgttagccgctct
aagaacatgttcacgatctcctgagcagcattgccaggaacgcctgatggatgaactgcaagctggtattgagccttcgc
tcgcagttcttccatagcctccggttcttctccagccaggcaaagctgcgttcgacactccagcgcttgggcatgacctt
gaaggtatgcagctcgctgcgcttggcaatctgtacggtgacatgcttgcccagaatgtcccgtacgccctcggcgaagg
gatctccggtgtagccgctgtcgcacagcaggcgtttcacccgacctaaacccgatcggcagcgtttcaatgcctccagc
gcaccttgacgatcggtgacttccgccgtggtcaccgcaacggcatgtggaaagccttgcgtatccaccgcgatgtggcg
cttgatccccgataccttcttgcccgcgtcatagcctttctggccggctgtatcactgttcttcacgctctgcgcgtcca
cgatcaagaacgtgctgcaggccttgcgctcctgtttctcgcgggccgcgccaacctgattttttaagcgcccgctccag
caggcttattccttcatcgtccacttcgctccacttggcaaagtaggaatgcaccgtgcgccacttcggaaagtcactgg
gcaacgcacgccacgggcaccctgcccgtagcagatacagcactgcgcaccacacctcatacatatccactgtcacaggc
ttggtgcgcttgcgggcttgctccagaatcgggcggatttgctcgaaccgctcacggctcatgtcacttggatcgttctt
cttgtgcattcgtggagtttgcatggtttgaataagatcgtgaacaggttctaagaaactaggacctgttaacacatccg
aagcccatcaacgaccagaacgaagctgaggaatctaaggaacatgacatccagcttctcgaagcgcgtgaaaatccgtc
ggtagcccttcaagcgacggaacagcctctccacttcgttgcgccgcttgtacatttccttgtcgtactcccaaggatcg
acccgattggacttgggtggaaccaccggcacgaagccaagatcgagcgccaactggcgggtttcattgccttcgtaagc
gcgatccatcagcagatgaaccggccgctccactggccccaggtgttcaagcaacgcgcggcctgcgggtgcgtcatgtg
cgttgccaggcgtcaatccgaacgtgatggctgttcgagcatctgcggcaaccatatgaattttggtgttccatccgccg
cgcgatttcccgatggattgtgggccgttttttttaatgcgccagtgccatccggatgcaccttgatgctggtggagtcc
agcgagaccgcttcgattttgatgcgcacgatctggcaggtctgcaattgggcgaacatccggtccagcacaccggactt
ggcccaacggttaatgcgcgtgtacaccgtatgccagttgccaaagcgctcgggcagaccgcgccatttgcagccatgct
ctgcgacgtaaagaagggcgttgactacctgcaggttggtcatgctgacattgccgcgttgcaaaggtaggcaatgctcg
atgagtgcaaattgtgctggcgtgatctccatgcccaatagtttaatcgctcgagacattaatgttaacaggccctagca
aaatccccgctgccgtatcaccactcgctggataagtagcgtgcgccttgcaaacgaacgaaagcgctttgcatccacgg
cattgatcgcctgcctgatcgccggacctgattagccccgaccttcagctgcagcagatccgcgcttatcgctaagccgg
cccaatgccaggccgccatggggtcctggctgaaagaacttcgcaccggctcctcgcatcagcagcgccaagatcagaca
tcatggaaaacatcggtaaaaccaagctatttgcaggactgcaacaaaaatccagctgatggtcagggctaatcaggtcg
ccggatgcagcgcgcaattgccgcctgccattatgcccattgcaaaggagcggatagagacgagaacggtcgtcccattg
gtacggagtttgactccacatgatcgtgggcctacaacgctgggatacgatgtccccgcattgccggacgacgcgacccc
gcccgtttttatcggtgtgcggctaaccggtgtcgatccgactatcgtctccgaaagtgctgacaggctgatcagcgcca
gtgtttcggcagagcttcgccttgaacgtattgaaccctccggcggagtttccgtggaattgcagcgtggtcaacgtgtg
ggggcgacgtccccccgattttgagtagcacctccgtttggagtccaattccctaccccgaggagattggacgtgaagaa
gcgtttttccgaagagcagatcatcggcttcctgcgcgaagccgaggccggcatgccgatcaaggacctgtgccgacggc
atggcttcagtgaggcctcgtactacctgtggcgcagcaagttcggcggcatgagcgtgcccgatgccaagcggctcaag
gacctggaggccgagaacacgcgactgaagaagttgctggccgagcaggtgttccagaacgacctgatcaaggatgcgct
gcaaaaaaatggtgagcgcaccggcgcgtcgtgcgctggtgcgcgagtggatcgcaggtggcgccagcgagcgctgcgcc
ctggcagcgatcggcatgagcgccagtgcgctgcgctatcgcccgcgcgaggaccgcaacgttgagttgcgcgagcgcat
ccttgcgttggcgcatcgccatcgccgctatggcgtggggatgatctctctcaagctgcgggcaggaagggcgtctcgtg
aactataagcgggtagagcggctgtattgcgagcagcagctgcaggtccgccgccgcacgtaaaaaggtgccggtaggcg
agcgtgcaccgttgctgcggcccaccaaggccaacccggtgtggtcgatggacgtcgtgttcgaccgcaccgccgaaggt
cgggcgatcaagtctctggtgatcgtggacgacgcgacacaccaggcagtcgtcatcgacgtggaacgcgccatctccgg
ccacggggtagcacgcgtgctggatcggttggcacacagtcgtggcctgccgaagatgatccgcacggacaatggcaagg
agttctgtgacaaggccatggtcgcctgggcgcatgccaatcgtgtgcagctacgccagatccagcctggcaagccgaac
cagaatgcctacgtcgaatccttcaacggccggctacgcgacgaatgcctcaacgaacactggttcccaacgctgctgca
tgcgcgcaccgagatcgaacgctggcgccgcgaatacaacgaacaccgccccaaaaaaacaatcggcggaatgacgccgg
cggcctatgcccagcagttggccaatagcgagatcatcaaccccggactctaattctactgtgttactaaatacgaatcc
gttggtacggtgagaccccgcaacacgggcagtgtgggaggcttctggcgataagcctagtcagtccgaaggccagcgtg
gcaatcgagttgggatggtgacgttgcattggggccagaccggcgcgggcggacgcttttggatactgcaggcatcttga
atgcgacggagttttttttactgcgcaggcgctcgcgcatcaagaacccgtatgcggcgatgcacagactggcgtgatgg
tgaaaaccacgccagttgcgcccttcatagtgatgcaggcccaactccgacttcagctcctgataatcgcgttcaatccg
ccatcggccttgtgccgtggcaaccagtgtcttgaccggcgtttgctttggtcgcgtcgagaaccagtagtggcggggct
cggactctcccggcggccactcgatcagcagccactgctcgtcatgtgcctggcgattgtgtgcggcacgaacccgcacc
gccgcgaaccgcgaactgagcgttgcgtcgctgccctggcgccagctgacctgccgatacgtcctcctgattagcacgca
ctttcagcggtgaacatggtgacatcacgcagggcccgctcggaccacggcttgctggcggctgcggcggccagcaagct
gggcaccagccgggtcagatcgaaacggcggttgaaccgccacatcgtctctgccagggagcgctgggcgtatttggcga
atttgaaggcgtgataggcaccgtccagcgaacgctttaggttggacaacaccacgttgacccagcgtgcgttctctgcc
tcgcagcgacttcgaccgctgccttcgatcacggtgtgcgcgtgctcggcttccagtgctcgaaacgcaccgagtccatc
actgtagacatctgctccaggatgcaggcgttgcccgatccattccgacagcgccgccttggtgaagcctgggaccggat
ccatcaccgcgcgcaatggacgaccgtcttcagtggtctccacggcgatcacgaaagggcgcttgttctccgagccgcgc
ccggccttgccaccgttgcgttctccgcccaggtaggcatcgtccagttgcacgatcccgcccaacttgcggttcgcctc
gcgttgggtcatggcctgcatcagcttgtgcttcattcgccacgctgtcgggtagctcactcccaagtgtcgcatcaact
ccagcgccgacaggttcgtcttgctctggcccagcagatacatgccaagcagccaggtgcgtagcggcagcttgctgttg
tccatcaccgtgcccgagcgcaggctggtctggcgatagcaggccgtgcactgccagtacgtggtgccgtgacgctggaa
tcgactgtgcgcggtagcggcgcaacgcggacaaacaaagccctgtggccagcgcgagatctccaacgcctgctcgcact
gctgcgcgttgccatagcgcttgaggaacgccggtaacgacagcccggcttggaactgcacacgattcatggcca
> 3:133480-255993 + PXO35_assemblies/Xoo_PXO35_nanopore(Flye)_PacBio(Arrow).gb
accttgacgccaaattcgtacgggctgcttgccttgcccttgctgatgcattccacttccggcgcgtgcaaggcgtagag
tttttgtttgtccttgggacgctgtgtcaacaaccgttgtgcgcgctccaaccagacaccgatgcgctcacgcaccgacg
gttccagctgggccagcttgcgttgcagatcgcgtaatacgcgtcccaggatcgtgcgttggcgtcgcagtaccttgcgc
atgcgcttgaactggcgcgcatgcgcatagcgcccggccttgcggctcaaccccggaccttgcctcacataggtctgccg
caagacgatgccgtgtcgcttggccagcagcaccagcttcttgcgcgccacctccagcaaacggctgtcggtgggatggg
cgatcgctttttcctgcacggtggtatccacgatcacccgcgacaactcgcgtgtgtccaccgccttcatcgcgtgagcg
gtgttgatcgtatgcgccaacagctcttccatcccggcttcgcccagacgctgtcgccaacgggtcagggagctgggatc
gcacggcaagcaggt---ctggaacaccac-ctcgccggtgaagaactgccagtacggattttcca----gccaacgttc
gcagaccgcctcgtcggacaggtcg-taggcgtgcttgaggtagagcagcccagcgatcagacgcaccggcaatgcgggt
cgaccgcctgtgctggtggtggccggcaaccgcggcgacagcgcctgttccaacgcactccacggcagccgatggctcag
ctggaccagtggatggcgcaagtcgatctggttctccagacgcgaacgaaacagctcatcggcatgcaattgctcggcag
caggacggcgtgtaagcatgggcgaaaactgccagaaaccagtaggtagagtaacgaaaactggcagttccagcacgcca
aaaccgcaggtgaggccttgcaatggatgcgg------------------------------------------------
--------------------------------------------------------------------------------
--------------------------------------------------------------------------------
--------------------------------------------------------------------------------
--------------------------------------------------------------------------------
--------------------------------------------------------------------------------
--------------------------------------------------------------------------------
--------------------------------------------------------------------------------
--------------------------------------------------------------------------------
--------------------------------------------------------------------------------
--------------------------------------------------------------------------------
--------------------------------------------------------------tctgggggtttttcaggg
gcgacgctttaggttggacaacaccacgttcacccagcgtgcgttctctgcctcgcagcgacttcgaccgctgccttcga
tcacggtgtgcgcgtgctcggcttccagtgctcgaaacgcaccgagtccatcactgtagacatctgctccaggatgcagg
cgttgcccgatccattccgacagcgccgccttggtgaagcctgggaccggatccatcaccgcgcgcaatggacgaccgtc
ttcagtggtctccacggcgatcacgaaagggcgcttgttctccgagccgcgcccggccttgccaccgttgcgttctccgc
ccaggtaggcatcgtccagttgcacgatcccgcccaacttgcggttcgcctcgcgttgggtcatggcctgcatcagcttg
tgcttcattggccacgctgtcgggtagctcactcccaggtgtcgcatcaactccagcgccgacaggttcgtcttgctctg
gcccagcagatacatgccaagcagccaggtgcgtagcggcagcttgctgttgtccatcaccgtgcccgagcgcaggctgg
tctggcgatagcaggccgtgcactgccagtacgtggtgccgtgacgctggaatcgactgtgcgcggtagcggcgcaacgc
ggacaaacaaagccctgtggccagcgcgagatctccaacgcctgctcgcactgctgcgcgttgccatagcgcttgaggaa
cgccggcaacgacagcccggcttggaactgcacacgattcatggccatgatctggtctcggtggagcgacggtcctagca
tcgaccggtcggctctcactggctgcgactgtgctgaaagatcgtgctaatcaggttcgcggatgccgtgcgcgtccagc
atgtcggcgttgcgtaacgccggcacgaacaggccttcttcggtatccacggcaatgccgatatcgatctggttgtgcag
ggtgcggctgagggcgtcgccgtcgaaccatgccttgagtgcgggcaccgcctggcaggcgcgcacgatgccgcgcacca
aacgcacggtgacatcgttgccggggtgccaggcgtgcaggtcggcatcgtcgttgagcgtggtcggcattaccttggta
gtcgcccctgcaaaaccccgcgaccccgcatgaacacagggtttgcggcgttacagcaggggcgccgatccctcacaatt
ggtctatcagcatctgattcctgggagttttaccgatggcccacacccagaacgccgacttcttccggcagcccttggcc
gagatgatcgatccgcgccacccgctggcggtgctggcccgtcggctgccctgggcgcagatcgaggcggtgttggcgcc
gcatttcgctcgcaaggtgcgcgcaggtcgcgcggtggcgcaacatgatctgttcggccccttggtgcaagtggccggtg
ccggtattgccgctgccggccgcccacgccttcccattcgcttgatggccagcctgttggacctgaagcacgcttacaag
ctcagcgacgaggaactggtggagcgctgggcccagaacgtggtctggcagcacttcagcggcatggcgttctatgagcc
gcgcctgccctgcgatgccacgcaggtcgggcgttttcgcgtggccatcggtgaggccggggtcgaggaactgctcaagg
ccaccatcgacaccgcggtgtcctccaaggccatcgtgcccgccgagttcgaacggctgatcgtggacaccaccgtgcag
gagaaggccattgctcatccggtggattggcgcctgatggagaacgcgcggcacaagctggtggcggcggccaagcgcgc
gggcatcgcgctcaagcagaccttcgccaaagaaaccaagacgctgcggcgcaaagccggcggctacgcccatgccaggc
agttcaagcgcctgcgcaaggtcctcaaacgccagcgcacgctcctgggcatcgtactgcgcgaggtgcagcgcaagatc
gggcaagccagccaggcca------cggcgccggcgctggagaatctgcacacgctgatgcagcgcgccgagcgcatcca
tgctcagcaacccaatggcaagaacaaactctatgccctgcacgcgcccgaagtggagtgcatcggcaagggcaaggcgc
gcaagccctacgagttcggggtgaaggtcagcgtggccatcacgcacaaacagggcctgatggtcggcgcgcgcagcttc
accggcaccctctatgacgaccacacgttgcacgagcaactggagcaggcccggatcctgagcgaggacacagcaggcgc
acctaaacaggtggtggtggacctgggctttcgcggtgtggatgcggccaatcccggcgttgagatcatccaccggggca
cgttcaaacgcctgacagatgagcagcgccgctggctgaagcgacgccaggcggtggagccggccatcggacacttgaag
cacgacaacggcatggatcggtgctggttgcaaggagcgaacggcgatgcgctgcacgcagtgctgtgcgcggcggggga
caacatccgctggttgctgcgggccatggtgcgtctgggactgaagggtctttttgcgcctatggttgcgagactcatca
tgctgcccacagtgctcgcaatgtcattgcgagcgaggaacacacgcccacatcggttggcttggtgtgtttggtgaatt
ttgcaggggcgactacagagcagggtttgtaagcaccatcaggcgtgcggtgtttgccaatttccgctactgtgaacggc
ggtttcttgcaatttcaatgctggtggcttcgatgacagaaaatcctgggcgctgcaatggcgatgtcagcaccccgttg
cgaatgatcaaacctcgactccgtctatgcaccgctaaagtgctccaatacctgacgtgaaatgagctgaccttcgcact
gcatccgactcagctcatcttgcttccactcccttgccagacgcccgttctcaagcatccagactcgctgcgcatacgat
tgagcaaggtcgatgttgtgcgttactaataacacgctttgaccactcacctgcgtcagttcatgcaaaaacttcagcgt
acggccgacactgggcaagtccaatccgttaagtgattcgtctaaaagcagcaaccgcggcgtgccaaccatagccaagg
agatcgctagtttctgccgagttccaagcgagtatgacgcgatcggagcatgcatgtaagggtataaatccactaaagtc
gcataatcaatcgccatcttgatggcattcgtgcgtaatgcagccgctacaagatcgagcgcatgaaatccagtcaaacg
ctccggcagcatgttcggtgccaccgcgagcccgatgggtggacggcttccaatctctagatccgtataaaccaaggtgc
caccgcttatcttatgcaatccagaaagaatccgcaccaaagtggattttcccgaagcattcgcgccgatcagaactacc
acttcaccagcagcaatcctcgcagtaaagtcaaacaaaacgtggtgagcagcataacctgcacacaccgcattcatatt
aagtaatgtcacactttctccgtccaagcatgatgccctcttcgaatcaaccagaacaagtggagcggtaatatgaacac
agcgatcgggccagcaactagagctacgagcggaaatatagtatttaccatacgaaaaattgaacgacggccgcctccaa
ttcctacaaggtcgctcactacccatatcactccaacataacacactaccactagctccaccaaaacaaccattatccaa
atcagtttatgtaggacaaccccagcaattgcaatcggagccgtcatgcctgcggcaattgcgacaggaaaccatatcag
acgtgataccgcacgccacggcgccacgcctgtccaagccagcaacctgtgcagttccatcgccccagcgaccagcaagc
tctgacaaaagatgaatgtgatagccgatatcgccactgccatacccagcataccgggatgctcaatacgtacagcccat
accgaagtgatagagatggaaagtattgcgacgataaagaaaaatccaaccgttttcgggcgcggcatctgtagcatggg
agctgcaggcatgatacgtatgaatccacgactgtttgcaacagacgtagaaatcaaaacattcagacgccctctatttc
caaagaaggaaaatacgaatccagtaaaaaatacggcagccgctgtggctacacctaatctagatatgaaaaaccaatgg
gaggcgacgacgctaatacaagccatgcttacagcaccacgtaatccaccaaacagacaacgtaattttcgctcgttaca
gtagtgtcgatggtgcatgcaccacgcgagccaatgcccatgaaggtagaacgaagtcctgcgcgacgatagccatcctg
acacaccaccactgagcaacattccccccaacagccctagctttccgccagcagacagaacatgaggctgaactgtacgc
atcggcaaccacgagacccaaacaaacgccagtatgattcctagcagcatagccacattggcgatcgcttcaattcgata
ttttcgtaagcgccaccagcgcgaataccaaacaacaactcttgcccctgtacaaggaagcactgtagccagcctacgct
ccagtggtgtcaataacaaaatcattaaaatgcctctaataaaggcgggctcatggagccc-------------------
------------gcccagcgcaacctgattaacttggaaccagcagcagtacaacaaatacaccagcacacaaaggaccg
cccactgcatccgacgcccccgtcggtgcaacgttcacttccagatcatccagaacaatggcttgcatgagacttccttg
aattgcactctcaatggacgccttaacagacgagtgccatctgccacgacgttactacatgaacttcataccgtcctttc
agccaccatcgagcgcgcacggaagcgaacaacctcatcgcgatcatcagcgcccagctcaatcaatcgcag--------
--------------------------------------------------------------------------------
--------------------------------------------acgctcacctgcagataattctctaagagtagaagc
ggcaaccaatgccgcctcacgcacacgccgacaaggcgcatcaataattagcgactcaattacatcagcagtgtcgctat
ttgccagctgacctgccagcgccacaatagatgcacgcttgtgcaccaatgctatttgtggcatttcaatgatgcgaccg
tcggatggatcaaaaaaatactgatccggctcacactcacgcttcttcgtcaccattagattaagcgatactgacaattg
ctccggtggaaactgcgtatgcacatccactttctcgcgatagaccatgacacgacctacctgcagcattgtgcgcccta
gagactccagttcaacaacctcgcctatatacccacgcacccgagaaggatcatactgataaaggtttgtttcgtatccc
gggccgt-------------------------------------------------------------------------
--------------------------------------------------------------------------------
--------------------------------------------------------------------------------
--------------------------------------------------------------------------------
--------------------------------------------------------------------------------
--------------------------------------------------------------------------------
------------------------------------------------------------------------gatagc-c
gaccgtcataaaatggaa----attatgatcgtgcgt---atttcgataactaaaaacccgctcc---------tcctgg
gaacgaaagttctcagacaatttcagcggcg-tccaaat--atttgcccgcaagaaaaacccgcgccccgccaccaaaaa
cactgactgcggcgtatatgctgcaagcgaactatgatctaaaaatttcttaatagcacgattgaaataggatggaatca
ggtcaacatcgttcgctagcttacggaaatgaggcgctgactccgccaaaccttccgcacaactaaggtccacatgttgc
tccacatgcgctataaattcctctattcgcaacttatctgt---------------------------------------
--------------------------------------------------------------------------------
--------------------------------------------------------------------------------
--------------------------------------------------------------------------------
-----------------------------------------------------------------------------gca
agctggatcaatcgtaattggcatgactcatccttgtggcaaaattcgattgaaagccttatgtgcggccgcgcgtatgt
gtggatgcggatcctcttctgcaacctttaatcttg--gcaccagcaattcaggcgccacatatccaag-----cgcctg
cattgcagcccagcg-aacaaaatattgttgatgatcgcaaaggtgcgacaatgctggaacagcagctcgattcatcata
gcaccgagtgttcgcgacatcgaaacaagctctgaatcaacagggtcggctgcaatggcctgtaaagcctgccctgtatc
gcgatgaaatgcccattgcaatgggtggtgtgcggtcgaaacaaatttcacaaccaatactttcgcttctaccatgacat
caaacagatcatgccgactatctatggtgataagatcgcccggcgcatgaactcgccgcacggctgactcaagccgcaaa
gccgagtcgaatgtcccgatatcaatcccttgcggcaaggtatagtgatcagctgcaagtgcttgctgccccgccacgac
gacgaccatgtgctgaggcatcgtgtagacaaactccgaagagcgagagtaaaacccaactctcagctgccacttcgggc
cgttagccataacaatataatcaggttcccaccgaggggattcgtagacgggatttccggctattttccgcaactcagca
gcagccacccgtgacaatacatccgtgccacataccagtgacctcagcttctcgctcatgcgaaagaagcccccgtgata
atcacgagccatttgctcgtcagcttccctggcaaactcgacaagttctggatgcatttccatattacacctcctgtgca
tgtcatcggatgataactatgaatcgcgtttaggcgcaagcccctactatgtagcgctgctgcactcccactagcaggct
gctgaaatacctctctaccagtagactacccgaatcccgacacagcccaatccgatgcgtggcgtagacgtcttcagcga
acagttgttcacggtcaagcggctggaggaattcatcccggtcaatcacccattgcgcccggtgcgggagatggtcaacg
aggcgctgcggcgtttggacggtctgtttgagcggatgtacgcgcccaacgacaagggaggccgt---------------
--------------------------------------------------------------------------------
--------------------------------------------------------------------------------
--------------------------------------------------------------------------------
--------------------------------------------------------------------------------
--------------------------------------------------------------------------------
--------------------------------------------------------------------------------
--------------------------------------------------------------------------------
-------------------------------------------------------------------------ccgagca
tcgcgccagagaagctgacgcgggcgatgctgctgcaggtgttctacagcattcgttccgagcgccagttgatggagcag
gtgcagtacaacctgttatttcggtggttcatcggcctgtcgatggacgatgcggtgtgggtgccgacggtgttcagcaa
gagccgcgaacgcctgatcgaacacgacgtggtggtggcgctgttcaacgagatcgtggcg-------------------
-------------atggccgatgccaagggctggctgtcgggcgagcacttcagcgtggatggcacgctgatccaggcct
gggccgggcacaagagtttcgtgcgcaaggatggcgatgacaatggcgacggcacggacttccgcggcacgtttcggagc
aatgaaacgcacgtctccacgaccgatccgcacgcgcgtctgtaccgcaagggcaagaccgccagtgagttgcgttacat
gggccatacgctggccgacaatcgccacgggctgatcgccaatgcacgggtgacccatgccgatggtcacgccgagcgtg
aagcggccaaggtc------------------------------------------------------------------
--------------------------------------------------------------------------------
-----------------------------atgatcggtgacgcccgccaggcgaacccggacggtgcattgacgctgggc
gcggacaaggggtacgacgcggccgaattcgtcgaggcgttgaagcaaatcggagttgccccgcatatcgcgcagaacac
cagcaatcgtcgctcagcggttccggatgaggtggctgcacgcgttggctatgcgatctcgcagaccaag----------
------------------------------------------------------------------cggaaactgattga
acaaggctttggctggggcaagctgatcggcaccattggccacgtgatggtgcggggcctggagaaggtggatcaggtgt
tcatgttgaatatgaccgcctacaacctggtacgcatgcgtaccctaggacagatgtgtctgcagaccggggaaacggca
tgaaaagggcaaaaatcagctcaaatcggctcaaatcaggcaatcaaggtcatgcgtcggtgacttcatggtcaa-----
---------------------------------------------------------------------attttcaccac
ttctgaggtgcgaagagacatgccgatggtgccgactcgcttggcggctggtatttcagcagcctgctaggaaacctctg
aacaacgcaccacaaatgcgagacactatttgttcggaatgaggaggcatccatgcaactgacgttcggtgacgccgagg
gcctgggcaagcgcaagcagacccggcgcgagatcttccttgcggagatggagcgcatcgtgccgtggaagcgactgct-
--------------------------------------------------------------------------tgccct
gatcgagccgcactatccggtgtcaggacgaccgggtcggcagccgtacgcgctggcgacgatgttgcggattcatctgt
tgcagcagtggtatgcgttgagcgatccggcgatggaagaggca------------------------------------
--------------------------------------------------------------------------------
--------------------------------------------------------------------------------
--------------------------------------------------------------------ttgcacgagatc
ccgaccctgcggcgtttttcccagctgggcggcttggataacgttccagacgagaccacgattctcaactttcgccgttt
gctggaaacccacggcattgccgctcggatgctggaagcggtcaacgcccatttgtcgcgcaaggggcagagcctgcggt
cgggcacgatcgtcgatgcgacgctgatcgctgcgcccagttcgaccaagaatgccgatcgtgcgcgcgaccctgagatg
catcagaccaagaagggcaaccagtggtatttcgggatgaaggcgcatattggggtggatgaattttccgggctggtaca
ccacgtgcagtgcaccgcagccaacgtggccgatgtcacggtgacgcacgcattgctgcacggcaaggaagacagcgtgt
tcggcgacaacggctacaccggtgcggaaaaacgcgacgagttgcagagctgcgaggct---------------------
--------------------------------------------------------------------------------
--------------------------------------------------------------------gcatttttcatt
gccgccaagcgctccacgattcaagccattggcaacaagcgcgcgcgtgcttgggcagaacgttgggaacacttcaaggc
aagcgtgcgcgcgaaggtggagcacccattccgggtgatcaagcggcagttcggctac----------------------
--------------------------------------------------------accaaggtgcgctatcgcggcctg
gccaagaacaccgcacaggtgcagacgttatttgcgctgtcgaatctgtggatggtgcgccggcacttgctgccggccag
gggataatgctgcctggcggcagccaaaaccgccagaacgttgcaaaaatcgcacccgactcagcatttttggctctctt
gaatttcaagtgggttgccgggcatgcgggttgaacgtttggaagtccagcttgccggcaatcagg--------------
---------------------------------------------------------------aagatgacggtcttgat
ggtggacaggcgtttgaagccgcgagctctgcgcttggcggactggaacaggccattgatggcttcaaggaagccgttgg
tctgacgggtctgcgcccaggcgacgatgccgtccatgtggcggcgcacgagggctgcgacttccttcatcgcctcgacc
ttggatcgcatcacgcagacgcaccagtgcttgagcatctcgcgcatcacgttgatctgctttcggtcaagcgcctcgcg
caactgctccttgtagagc-------------------------------------------------------------
---------------------------------------------------------------------cacgcgcgggc
cgtccgtgtgagcttgggtgccgtgatcagcccgtgcaacgctgcgccggccgtcggtttgaggctgaagacatccttga
gcagcgtccagcgcatgcccttgagggacttctcggtgcgctgctcgatgcgcctggttttgtccacggccgcgttcgca
tgtccgacaacgtggaacttgtcgaaggtgatctgcgcgttgggcaactggtcgcttacgcccttgatgaacgcgggcg-
--------------------------------------------------------------------------------
------------------------------------------------acatgtcgatgctcaccgaggtgatctgttcg
ggagggcagccatgagctgccagatcggcagccagcgccttcacggctttggcgtcccgcccctcagtcacgaagatcac
gcgtcgcgcctgggcgtcggcagccaaggtcacatagtcgtggccgcgagcgcgcgacgtctcgtcgatggccagcgacg
tgacgtcgctgaagtcggcctgctccagggccatctcgacatagcggttgcacacctgcatgcaccggtacgccgactcg
cc------------------------------------------------------------------------------
--------------------------------------------------------------------------------
--------------------cacgatgcgcgcaacggccgcgaacggcatctgctgcgacaacatcagcaccagcgcctc
gaaca---------------------------------------------------------------------------
--------------------------------------------------------------------------------
--------------------------------------------------------------------------------
--------------------------------------------------------------------------------
--------------------------------------------------------------------------------
--------------------------------------------------------------------------------
--------------------------------------------------------------------------------
-------------------------------------------------------------acagcgtgaagcccgacaa
ccgcccagcgaagtccggctcgaccaggcgaaccgatccgtccccaagcttcacacgcggcgtgcgaaccttcaggtagc
actcgtgctggaaaaagttcaggtgccggtaggtcttgaccacggtgtcatgaaccggatgcagacccttttggcccgat
accttgaacctcgtgcccggcttgaagtccaccggcaccgtcaacaccttggtcgcttcgtcgaactcgaccgcgcctac
cgaccacggcgcgccgatccccagcgccgcttcaaacaccttggccgtcatcccaatccccgcgtcagtggtaaaccagc
cgaaatcctacccactcaaattttcagagagccgcatttttccagtcattgaaatgcaagaagctggaattttagaggtt
tgatgggttgttcagaccttccctagcccgacgatacgcatcatgatgctgtagagtcgcgtcccaggattcgccttcaa
cttaatgacttcctagagcgtgacacgatcacgttaacatgtctcaatgaacaactctgccgatctgctaaaggaactgc
gcatcgaccgtaaggccccgtcccgcgaatcgccctcggggcgcggaggggggatcgccatcgccacgctcgtcgtcgtt
atcgtgctgctgctcggtttagccgcgtggtggtggcttggtcgggcgcagccgctgcaggtgcgcaccgtaccgttggt
ggcgatcagcgccggcagcacgtcgtcgtcggtccttgatgccagcggctacgtggtggcgcgacgcatggccacggtgt
cagcgcaggtcaccggcaaggtgctgcaggtgatgatcgaggaaggcatgcgcgtggaggccggtcaggtgatggccacg
ctcgatccgatcgagaccaatgcgcagcgcgaggtcggtgccgcgcaactcgcggcggcgcgcagtcaggtgcagaacgt
ccaggctcagctggttgtggccgaggccgatgcgatgcggctgcagtcgctggtcggcgagcaactggtatcgcgttcgc
agtacgatcaggcgatgtcgcagcgcgatgcgctgcgcgcgcagctgcaggtggcccagcgcaatgtcgcggtcgccacg
cacgagttgtcgctgtcagacatccacgtcgacttcaccgtggtgcgcacgccgttcgccggcgtggtcactgccaaggc
cgcgcagccgggcgagatcgtctcgccgctggccaccggcggtttcacccgcaccggcatcggcacgattgtcgacatgg
attcgttggaagtggaagtggaggttggcgaggcctacatcggccgcgtgcagccgaagatgccggccgaagtgatcctc
gacgcctatccagactggcgcatcccggccgaggtgatcgcgatcatcccggctgccgaccgcggcaaggccacagtcaa
ggtgcgcgtggcgcttaaggtcaaggatgcacgcatcgtgccggacatgggcgtgcgggtgagttttctggaaaaggcca
cggcgcagcagcagaacacgccgaagggcgtgcgggtaccggttgcgtcactgctgcatcgtgacggcaccagccgcgtc
ttcgtcctcggcaaagacaaccacgtcgccctgcgcgaggtgaagaccggcatcgacatgggcagcgacaagcaggtggt
atcaggcgtatctgcgggcgatacagtggtcgtcgagccaccgcaggcgttgaaggatggagatgcggtgacgttgtcca
gcgacgcaca-ggagtgagtgcgcagcgcgcgcaagtgtggtcttcgtttgaatgttgcgtggattggttctaggtcgtg
agcggcgttgctgttgttgctttcgagcgccctgacgagtccgcgtctgtggcgcctgccagggaatgcagcttcgtacc
ggaatcggggaaatccaaagtgacagcaacaaccacacctgctgcacttgaacctgcaaagacagtggagtcgccgatgt
tgatagccgcacgcgtggcgacatgcatgaaatggaaacatatcgataccgatcgcatcgcaataccagccccccatcat
tgatctcgttcacgccacatcgaaacgcagaggatcccccgcaatgaccgccctcgttaccctccgcaacgtcaccaaga
cctaccagcgcggcccggagaaggtgcaggtgctgcatggcatcgatctggaaatcgagcgcggcgacttcgtcgcgctg
atgggtccttccggttcgggcaagaccacactgctgaacctgatcggtggactcgacacgccgtcaggcggcgagatcga
gatcgaaggcgagcgcatcgacctcatgagcggcggtcagctggccacctggcgcagccatcacgtcggcttcgtgttcc
agttctataacctgatgccgatgctcaacgcgcagaagaacgtcgagctgccactgctgctgaccaacctcggtgcagcg
cagcgcaggcgccatgccgaaatcgcgttgacgctggtcggcctcgatgagcgccgcagccacaagcccagcgaattgtc
cggcggccagcagcagcgcgtggcgattgcgcgggccatcgtctccgatcccaccttcctgatctgcgacgagcccaccg
gtgacctcgaccgccacaacgccgaggagatcctcaagctgctgcagcaactcaaccgcgagcacggcaagaccatcatc
atagtcacccacgatcccaaggccgccgagtacgcctcgcataccgtgcatctggacaagggcgagctggccgacgcact
ggtcgctgactaaccggagacgacgatgaaatacttctcgctcgtatgggcgcagctgttccgcagcgagacgcggacgc
tgctgaccctgctgtcggtggtcgctgcattcctgttgttcggcatgctcgattcggtgcgtgtggcgttcaattccggc
ggcagcatcgaaggcgtcaaccgcctggtggtgacctcgcgcctgtcgatcacccagtcgctgccgatccgcctgggtac
gcagatacgcgaggtggccggggtgcgcgatgtgacctcggcgatatggttcggtggcatctataaagatccgaagaact
tcttcgccaactcctcggtggctccgaactacttcgacgtctaccgtgaactgcagattcctccagaacagctgaaggcg
ttccataccacacgcgccggcgcgatcgttggcgaatcgctggccaaagagttcggctggaagctcggcgacaccatccc
actgcaggcgacgctcttcccacgcggcggcagcaataactggccgctggaactggtcggcatcttccgctccaaggacc
gcacgctggccgccaacgaggaacgccagctgatgatgaattggaagtactttgatgaatccaatgactacatcaaaaac
aaggtcagctggtacacggtgacgctggacaaccccgaccatgcctcgcgcgttgcgcaggcgatcgatgcgatctcggc
caactccgatcacgaaaccaagagccagaccgaatcggcatttcaacaggccttcgttaagcagttcgccgacatcggca
tgatcgtcacctcgatcatgggcgcggtgttcttcacactgctgctgttgaccggcaacaccatggcccaggcggtacgc
gagcgcatcccggaactggcgacgctgaagacgctcggcttcaaggacggcacgctgctgactctggtgatggtcgaatc
ggtgctactgattgggctcggtggtgcgaccggactgggtcttgcggcgttgatcctgccggggctggcgtcaaaggcaa
tgggcatgctgcctccgaacgtgccacttcaaacctggctggtcggtgccgggctgatcgtggtgatcggcgtggtagtc
ggcgtgctgccggcgctacgcgcgaagcgtctgaagatcgtcgatgccctggctgggcgctgagaggagatcgacatgaa
gaagcattggttgggcaacgcgctgtcgatcctgctgatggtggtgggcctgggcgtgtggatcgcgctgccatggatcg
gcgtgctggcggtggctgtggcgctaatgctgtggctgctgctgacccgcagcggtcggctatcgctggctgccgcgcgc
atcggcatcgccagccttccgcagcgctggggcgcgagttcggtgatcgtggtcggcatcgccggtgtggtcggcgtgct
ggtggcgatgttggcgatgggacgcggttttgaagtcacgctcaacagcaccggcgacgacaccacggcgatcgtgctgc
gcggcggttcgcaggcggagaccaactcagtgatcacccgcgacttggtgcctctggtcagcgcgctacccggcatcgcc
aaggacgtgcagggtcgcgcgatgatctcgccggagctgtcgcaggtggtcaacctggtctccaagtccgacggcaccga
cgtgaatgcgcagttccgcggcgtcggcgagcagggttgggcggtgcacgacaaggttaagatcgtcgatggccggcgct
tcggcaccggcctgcgcgagatcgtggtcggcaagggcgcgcagaaccagttccgcgggctggatgtcggcagaacgctg
agcctgggcaaccagacctggaccgtggtcggcgtgttcgcttccggcgatgcgcacgattcggagctgtggaccgatgc
gcagaccctggccagcacctaccagcgcagcgcctggcagtcgatcagcgcgcgcaccgagggcaaggccggcttcgacc
ggttcagggccgcgatggccgccgacccacggctcaagctcgacgtcgataccacgcgcagctactacggcaagcagggc
ggcgggctgagcaagctgatcggtatcctcggcacggtgatcggcgcgatcatggcggtcggtgcggtgttcggcgcact
caacaccatgtacgcggcggtggccacgcgtgtacgggagattgccacgatgcgcgcgcttggcttccgcagtacgccgg
tggtgatggcggtgatgctggagacaatgctgctggcgctgctcggcggcgtactgggtggcgcgattgcatgggcggtg
ttcaacggctacagcgtgtccacactgggcagcaacttcagccaggtggtgttccagttcaaggtctcgccggagttgct
gtggagcgggctgaagtgggcgctgggaatcgggctggtcggcggcctgtttcctgccctgcgtgctgcacggctgccga
ttaccaccgcactgcgcgaggtatgaggtagggcagtctcaagattcaagtgcaacacgtgatttgagtgctgcgatttc
ttcctccattgcctcgcttggtgtcttccatccgagcgtctgacgagggcgggtattcatcagcagtgcgatgtgattga
gatactcttggctgacagtggacaggtcggcgcccttgggcaggaattggcgcagcaggccgttggtgttctcgttactt
ccccgctgccacggcgcatgtggatcagcgaaccacacgtcgatgttcaatccttgcatcagctcggcgtagcacgtgag
ctcggtaccgcgatcgtaggtcagacttgtccgcattgaggccggcagtttcttcatttgccgggtaaacccttccagcg
catctgcggccgtgcagccatccatgcggcacagcacgacaaagcgcgtcttgcgttccaccaacgtgcccacgcaagaa
cgattgaatgcgcccttgatcaagtcgccttcccaatgacctgggaccaagcgcgtctgcacttcttcggggcgatgcac
aatccgcaactcctccggcacccagctgcgtgtggccgccgttgtacgccgtcatccgcgtttgggcttgtgctgacgca
gggcctggaccagttccttcttcaagcccccacgcggatgcgcgtagatgctagcgtaaacctgattagcacgcactttc
agcggtgaacagggtgacatcacgcagggcccgctcggaccacggcttgctggcggctgctgcggccagcaagctgggca
ccagccgggtcagatcgaaacggcggttgaaccgccacatcgtctctgccagggagcgctgggcgtatttggcgaatttg
aaggcgtgataggcaccgtccagcgaacgctttaggttggacaacaccacgttgacccagcgtgcgttctctgcctcgca
gcgacttcgaccgctgccttcgatcaccgtgtgcgcgtgctcggcttccagtgctcgaaacgcaccgagtccatcactgt
agacatctgctccaggatgcaggcgttgcccgatccattccgacagcgccgccttggtgaagcctgggaccggatccatc
accgcgcgcaatggacgaccgtcttcagtggtctccacggcgatcacgaaagggcgcttgttctccgagccgcgcccggc
cttgccaccgttgcgttctccgcccaggtaggcatcgtccagttgcacgatcccgcccaacttgcggttcgcctcgcgtt
gggtcatggcctgc---atcagcttgtgcttcattggccacgctgtcgggtagctcactcccaggtgtcg----catcaa
ctccagcgccgacaggttcgtcttgctctggcccagcagatacatgccaagcagccaggtgcgtagcggcagcttgctgt
tgtccatcaccgtgcccgagcgcaggctggtctggcgatagcaggccgtgcactgccagtacgtggtgccgtgacgctgg
aatcgactgtgcgcggtagcggcgcaacgcggacaaacaaagccctgtggccagcgcgagatctccaacgcctgctcgca
ctgctgcgcgttgccatagcgcttgaggaacgccggcaacgacagcccggcttggaactgcac-acgattcatggccatg
atctggtctcggtggagcgacggtcctagcatcgaccggtcggctctcactggctgcgactgtgctgaaagatcgtgcta
atcaggttcagccaagaccccatggcggcctggtattgggcgggtttagcgataagctgggaggtgctgcagctgaaggt
cagggctaatcaggtaataatataagttggcaatggtgattttctgttgggtatgaaattcgctggtattcactcctcac
caaccaccgtaatcaccagctcactatcccgcacagtgatgcgcagtttgcacccgatggcgaagcccagctgctccagc
cagcgaccacgcagccgcagtgcgggtacgcgctgatggctgtcaggatagtagccataccccatggtgcactgctgtgt
cgcacgcaagcgtcgcggtgggcgttgtttgcgcgcaagctcggcagcattcagggcctcggcctgctcgcgcgtcatca
tcgggctgagcgttggttccacaaacgtccattgccggtccgtgcatggcgtcgcttggcttggcgaacgcttgtttgtt
gttttactgcggcgagatgaaggttgacgcatggcaaaagcctcctcggtgcacgagacccatcgccaacggcgacggga
tgtcgggaggttagaaaccgcacgtagccggcgggcgtatttccccgaagggtgttgtattagccgccctcccgacgcag
gcattgcgtcggtttgcacctgcgaacaggtacaaaaaacccaccggtttgacggaggtgggtaccgctacgtgaggagt
ttctacgctccttgattgcgagattgcgatcagttgaatccgatgtcaacccatgcaccggaggcgacacaccgcgctat
cgcatggccaccccagccatggtcgaagacgtgctgcagcatgcgtgccgtcgtcagccgggtgtggacagtgcattcac
aaccggagtggaagcgttgtccatgcagcacggggcacaggccgcgcccaccgggcggctgcgccgtcgttttgttagcc
gcttccagcgtgaaatgcggcgcttgcgaagcgcgcgctccgagcgcaacacgtgcaccaccacgatgcgctgcccatcc
aagcggtagatcacgcggcaaggtggttcgacaatctggcgatagcgcgagcgcttgagttcctgtagccggcttccact
gtccgggggttcgatcaactgctcaacgtgcgcgaacacccgtttcaccagcgccgctgcagcgggcacgttgtcaattg
cgatgtcgtcggcagtcgcttccaaatcagccagtgtcggcgccgaccagactatttcagccgtcgtgccacgcgttgct
atgcctgttcatgggtcagcgtgcggccttgcgctactgccatttctccacgggcgattccttcgaggatcgccatgcgc
tgctgcatgcgctcatagctggcaacatccaccagataggcgctgggtaaaccgtgctgtgtgatcaggattggctcctt
gtcgcgctctgtagctgcaagaagttcggtcgcctgacccttgagcgtggtgacacgttcggtgcgcatggagtgacagc
aaagtatcagtccgggcgaggaaaacggccggcccaacgacgtcagactgcgccttcacgcctcgctcaacggccgcagg
cacagccagatcgcataccaatgcgatagcgcgccgcccaggacatgcgcgtgccagatggcgcggttgtagatgaggga
tttgcgcacatagaacgccacgcccacggtgtagaacgcgccgccggcggcgatgagccagagcaccacgctgtccagcc
cggcgatcatctggttgatcaccacgatgcccgcccagcccagcagtaagtagatcgccacccagaagcccttggcgatg
ccgggcaggcacagcttggcgaacacgccgaacaaggccacgcaccagacgctgaggatcatcacccaccgccaggtgcc
atcgagcgcgaccaggaaaaatggcgtgtacgagccggcgatcatgacgaagatgccggcgtggtcgaacttgcgcagca
tcggttggcgctgcggcggagcgaagttgtaagccgccgaacaggcaaacatcaccagcagccccagcgcatagatgcag
gtggccagcagcatggtctggctggcgtgcgcgcgccacaccagccaggcgccgccaacgatggccaggaacagaccggc
ggcatgcaccgcaatatcggcgcggcgggcggggacagacttgtaatgcggagcagtgacgttggtggacacgggcacgg
cggttcttcgatgagggggatcccacagcgtgcagggcagccgtgacgctatggggtccacaggatacccggcttgctga
atccgctcagtgaggcaggctgggcgcgggggcgccggtctcataccctgagacatccttttcgtttgatctccctcttt
gggagcctttgccgtatgcctccgtttgccctcgctccccgtaccgaaaccgccgaacgcgcgctggccaccaccgacgg
ccggcccagccgcgatggcgcgctgctcaccgagcgcctggaacggcgctaccacgaccgcatcaccggcagcttcacca
ttcccgggcgcgacggccgctacgcgccgattcccgaagatgtgcccagcgcactggccgatgcgctgcaggcgcgcggc
atcagccagctctacagccatcaggccgatgcgtgggcggctacccagcgcggcgaacatgtggcgatcgtgacgcccac
cgcgtcgggcaaatcgctgtgctacacgctgccggtggtgagcgcagcaatgaccagcggcgccaaggcgctgtacctgt
tcccgaccaaagcgctggcgcaggatcaggtggccgagttgctggagttgaaccgcgccggagaactgggcgtgaaagcc
ttcaccttcgatggcgacacgcccggcgatgcgcggcaggcgatccgcctgcatggcgatatcgtggtgagcaacccgga
catgctgcatcaggcgatcctgccgcatcacaccaagtgggcgcagttcttcgagaacctgcgctatgtggtgatcgacg
agatccacacctatcgcggtgtcttcggcagccacgttaccaacgtgctgcgccggctcaagcgcatctgcgcgttctat
ggcgccactccgcagttcattctgtgctcggccaccatcggcaacccgcaggcgcacgcgcaggccctgatcgaagaaca
ggtgcatgcgatcaccgaatccggcgcgcccactggcgacaagcatgtgctgttgtggaacccgccggtggtcaatgcgg
atctgggcctgcgtgcgtcggcgcgttcgcagagcaaccgcattgcgcgcatcgccatcaagagcggcctgaagacgctg
gtgttcgcacagacgcgcctgatggtggaagtgctgaccaagtatctgaaagacatcttcgaccacgacccgcgcaagcc
gccccgcatccgtgcgtaccgcggcggctatctgcccaccgagcgccgtgaggtggagcgcgcgatgcgtgccggcacga
tcgacggcatcgtttccacctcggcgctggaactgggcgtggatatcggtgcgctggacgtggtgatcctcaacggctac
cccggcagcgtggccgccacatggcaacgctttggccgcgccgggcgccgccagcaaccggcattgggtgtgctggtggc
gagctcgcaacccttggaccaatacgtggtgcggcacccggacttcttcgccgatgcctcgcccgaacatgcgcgcaccg
cgccggatcaaccgctgattttgttcgatcacatccgctgcgccgcgttcgaattgccgttcattgccagcgaaccgttc
gggccgatcgacccgctggtgttcctggaagtgctggccgaaagcgaagtgatccaccaggaaggcgatcgctgggaatg
gatcgccgacagctacccggccactgcggtgagcctgcgctcggtggccgatggcaacttcgtggtggtggacaagagcg
acggcaagcagcagatcatcgccgaggtggattattcggccgctgcactcaccttgtacgagggcgccatccacatggtg
cagagcaggccgtaccaggtggagcggctggattgggcaggccgcaaggcctacgtgacgcgcacgcatgtggactacta
caccgacagcatcgactacaccaaattgaaggtgctggaccgcttcgatggcggcgtggccggccgtggtgactcgcatc
atggcgaagtgcatgtggtgcggcgcgtgtccggctataaaaagattcgttactacacgcatgaaaacatcggctacggg
ccggtgaatcttccggatcaggaactgcacaccaccgcggtgtggtggcagttgccgcaggcgaccttgggcaaggcctt
cgcgtccaagcaggatgcgctggatggtttcctgggtgctgcgtatgcgctgcatgtggtggccacggtggcggtgatgg
ccgacgcgcgcgatctgcaaaaggccgtgggcaatggcgacggcgcgtggtgtgcggtggccgaccagaccgggcgcggg
caactgcgcggcgtggaagaaggcgagaccgccacggtggaattgcttcagaccttcgtgcccacggtgtatctgtacga
caacttccccggtggcgtgggcttgagcgagccactgtggctgcgccaggccgagctgctgcaacgcgcggacgagttgg
tgcggcgttgcgattgcagcgccggttgcccggcctgcgtgggcccggtgctggccgcacacgaggaaggcaaaggcgac
tcgcccaagtcgttggcgttgacggtgctggcattgttgttcgatgcacaggcgccgttgcggcatgccacgcaggtgga
cgacgacctcgctctggacgtgcctgcatgagtgtgagtgcggaccggctgcgcttgttgcggcgtcaggccgggcatgc
ggatgtgcctgcgcctgtgctggctgatggtggcgatgtactgcaaggtgcggcgacggtgcatgccaagaagcatgcag
atgccacgcatgtgggtgaggtgccgcagccagcttcaaatggagttctgcctggcacgtcgcccgcaccggtggcgcat
gcggtcgcaagttcggaggcggccgatgtgcacgagcgtgcgcaggtgttgcagtcaacggatggcctgcgttcgcccga
tgcggggcacgctgttgatgcattgcgtgtcgatacgccgacgaccacgcggatcggcgcgaaagatgcgacgtcgtcgt
cggcaagcgaacgcgcgacgtggccgtctgtgccgcagctgcatcgcgcaatggtcaggcgaccaaccgttgatacggct
agcgttggcgctgttgcaggcggtacgcggatgggtgccgaaagcgccctgccttcggcgagtcagccactgcagccaac
acaagacccagcaacgcctgcgcctgccagtgcgccgggcgtcagcgcggaacgtctacgcctgctgcggcgtcagatcg
gtgggctgacgcctgcagcgcgcaaggacgatgcggcaatgccgacacgggcgcagcgggcgacggtttccagcgccgcg
tcacctgtggcacgctcgccttcacgcgataacgctgctgcacgtaacggtgtcatggccggtcacccgcacgacgtgcg
cgcacaggccgtcgcatccgcactgacacgccgcgccttgcagtcgcccatccctgcaccgcctgcgcgcgacgcatcgg
tgttcgcgtgggtggaacacgatgtgcgccacaagccggcgttgtcgtccgatgtcgatgtcgatgtcgatgcaatcatc
gctgcggatgccgatagcgcaagccattcgctgacagcgcgcagcacaacggcaccatcgacagcgacgccgacggcgcc
accggtgcagcgacggaccgatatcgccggcctgcgcaagatgatcggcctgcgcgagcgcgcggtgtcggcgcacacac
caattcgcgcgccatccaccgaccgttatctccctggcaacgaaatcgcacccggcctgcatctgatcgaagcattgctg
ccgcaagcgattccgtgcgaagcactctcgctggccttcgccaaacgcgacgatgccgtcgacccgatggacctgctgtt
cttcgacaccgaaaccaccggcctggccgggggcaccggcacccgcgccttcatgatcggcgtggccgattggtacgtcg
atgccgtgcaaggcagcggcctgcgcgtgcgtcagttgatgatgtcgacaatggcggccgaaagcgcgatgctcgatctg
ttccgcacctggctgacgccgcgcacggtgctgtccagctacaacggccgctgctacgacgcaccgttgctgaagacgcg
ctaccgcctggcacgccgtggcgacccgattgcggccctggaccatgtggatctgctgttccctacccgcagccgctatc
gcggcacctgggagaactgcaagctgtccaccatcgagcggcaactgctgcgcgtggtgcgcgaagacgacctgccgggc
tccgaagcgccggctgcctggttgagttacctgcgcggcggcagcgcgcgcaacctgcgccgcgtggccgagcacaatca
tcaagacgtggtcaccctgtcgctgctaatgcaacgcctggtcgcattggaagcagaggagcgccatgcgctgacgttgg
cgcgcacgccttgatggggtcatgcgactgagatgcgtggctggtgcggggcaggacgtcggcttgactgacccaataca
acacgcacggcgcatgctgcctgcaacgggcgaacgcccacccattcattggctacggcatgttgagccacgttgcgcgt
ttaccgaaacggaatgctgctcagggaagcatgcaacgcagtgatggcgcagcgccggcggcgctgtgcctactgcaaag
acatcacgcacgtgcctgcgatcgattcgtcgcttgcaggcacgtgcggatgcgtcagcatgtaaagtgaaatcgcacgc
cacggcacgtggacgcattgcaccgcagcgtgcgacatcgtcgccatcgcccgtgcgctggactgccggtgccaggcgca
tgctctggcgcaagcgctaacgctgctggagcctggcagcgggcggctgcatgccgccacaggcgctccaacctgccaat
cggagccgtgatgttcgaagcttcactccggctcggtctggttggcccgctcattgagataatgcgtcacaggagcacca
cggtatttttcggtcaacaaaccagacgcttgagcgcgcttatccaccgcacgcgttgctgcagggtcatgcaccatgtc
tgctctgtgatcgcgttgtttgccttcgcgaaccgctgcaatgtggttcgggtcggcggggatggagccagcctggaatt
cgcgggtgcgttgcttcacgatctcggcgtctcggttgatatcgataggcgtttccggcggcacgtcgagttcgttgccg
gtatggccgcgggccagcgtgcggttttccaggatggcgagcaattccgcctcggcctggtcggtcagcaggctttcgcc
gtcatcgcgaaacgcgccggccgtggtgcgcttgacgccgaattcctcgttggtgagcttttgcagctcgccaaagttgc
ggtaaacgtagtagtccctgtcgtgattggcgcgcggcacggaaaagtcctcaaaccggtagctcaccgaataggcggcc
tttgcgtaggccgaatcgggctggcgcatccgctcacgcgccatggccatggccttacccgcatcgctgtcgtcggtggc
cactgcctccacaatcaccgggcgcatcctggtccagctttccagccactgcattgcggtgtctgcgaggccctccgcgc
cgtcgtcattgctccgaaagaaaccgcgcaagtgctcgtcgttcaacatggcctggctcaagaccggcaccacgttgatc
ttggccagcaagcgatccagcgcggcgcggcgtggcgcgtcctgagagtgcaacgggttgatctggtagtgcttgtacaa
attggacagaaattgatcaaagcctccggtgtagtacttggcatagaccttgatcgctgcagcattgcgcaggtccggcc
ggcgcatcagcagcatcgccaccgcctcgccggtattctccttgcaatccagcgccaccgacatcggctcgggctttttg
atcacgtgttccagcatctgctccacgccggggatggtctggtcggttttgacgtagttgccgtcagacgggttgcggat
caccaacggcatttcacgcaactccgcaaacggaacctgcgacaccaggcggttctgcggatcgcctgccatgcggccca
cgctgaaatcgtgcatcaacaccggtactccatcggcactgacttcgacgtccagctccagattacgatagcccttcgcg
taagcattatcgatggacaacaacgaattttccgggatgccggcgtggttatcgaacagcccgcgatgcaccatcacgtc
ctttcctaacgcacgcgtgctgggtgcttcgaagtagtggtcgtgcacgagcgcttttcgatgattgcgcaacagcgctt
gctttccttccagcaggcgatggtcgttggccttgaagaacgcagcgccaccgtcgcgcgccggcacttcgtgaccgtgg
tagcgcggggcgtgctgcaacttgcgccgcgtcggcgtgcgtgcggcgggctgcagccagtccggcgtcgccagcccgtg
gccaggtagatccagcgccttgcccagcgcggtcagcgccgcgtcgctgaaggtgtcgcgagacgcaaacgcgcgctgca
gattgaagacgatgcgacactgctgcgcatcgatcagcacgggaccggacgccgcacgtgcgcgtgcgggcaacccgcgc
gacatggcattgaatgcagccgtatccagatacaccggctccagtgcgccggcggcgaagcgtgcggcaatgctgtcggg
cgtgagcgccgtgccggcctgcgcaagatgcgcggcaagcttgccttgcagtgtctgcacggtgatctgccgcgcctgca
cttcggccaggcgctgctctgagaattcgctgtccagcgccaccaaggccggcttgccggtcatcgcgctgtcgttcaat
ggcaccagcggaggtatgctgacggcgcggcgaggcgcacgttcccgcagtggcggggtgttgccctgcacgtgcggcac
ctgcgtcgggctgctcgcactggtgtgcgtcggtatcgccagcgcgtcagtgtgagcaatggacgtttgcggaggaccta
tacgcataaatgacctcaaaaacgcggcgggcggtcagtagaccgcacggcatatgacaattcgcaaccgaggcgaaata
tgccaccaggatgcgaaatgatgcctgcggtgctcacgctgtattgccggcaaacgcatgccgggtttcgatgcgtttca
caccgcgtggcgcgcgcgtcaacgtgcatgacgcatgctagaacagcgtttccttgaacggcagcatggccgcgcccagc
acgctggcgtaggccgtcacctgcccgactttcagcgccggacacggcaatgcaacgccacgtcgcggcgccggttcgaa
ggcgatgcgggcaatcaaccggtgcgcaagatcggttggcaggcgcgcgccaaaaacaatgacacgcggatcgatcaacg
caatgatcgccgccaccgcgagcgtcaccgtcggttgcaccgcatccagccacgcgtcgatttgcggccaccctgcatcg
tagtgctgcagcatggtgtgcaggtccggtagcacgtagccatcggccgccagcgcttgacgcaggctttccagcgttgg
ccgcgccatgccggtaatggccgagatgcgccccaattcgcccacattgccgtgcgcgccgcgacgcacgttgcctgcag
cgatcacgccggcagcaaacccgtcggcaatcgatagatagacgagatccggcgattggcggccaatgccatacacggct
tccgccaaggcggcgcaatgggcatcgttgtccatccagaccggaagatgcaggcaatcggcgacaagccggtccagctc
cacctgcatccattccgctgccagcgacaatggcggattgacccgggtgccgtcgccgatgcgcggcccggtcatactga
gaccgaccccgaacagctgctgccgatccacgcccgccgccagcagtaacacctgaagcaataccggcagttgcgcacgc
accaccgccaacgttagcgggaaggcggtgaactggcgcatgccacggacttgcccggcgaagtcgatcagcaccaccgc
gatgccatcgaccatcaacgacacccccacgctgtatgcataccccggtaccagacgcacttgcgcgctgggttggccgc
ggccgcgccgcagcgagggccccaactgcagcaggccatctgccacaagcgggtcgatgatgcccttgatgcccggcacg
ctgagcccgctggcgcgcggcagatccgaacgttcgcactgcccggcacggcggatcagatccagcagcaggcgctcgcg
gggggcggcggcctgcccgtcgctacgacggcggtaatgcgaacggatggccgcgtttgcgaacaaagagggcatgcagg
gcaaaacgtccgtcgttgtcataatcgttttaattaagcagcttaatttaatcggcctgcggccccacggtggggccagc
cgacgttggtatcgtgccatgcgcttgttgcatccccattcccgcccccgttgccccgccctgcattgcccaccgcatcc
gcatgcgttgtcgcttgcgctgggcctggccttgctcggctggcttccctctcacgccatcgctgccgagccctcagccg
gagccgacgcgcacactctggacgcggtgcaggtgctcagctcgttccagtcgcagaacacccgtgccatcgccaccaag
caggccgcgtccaccatcgtggattcggtcgccgccgacagcatcgggcaattgccggacttcaacgtgggcgatgcggt
gcgccgggtcaccggcgtgagcacggtcgagtatcagggcgaaccacgctatgtgacggtgcgcggcctcaacggcaact
acaacagcatgctgatcgacggctttgcgtttgccagtaacgacatcggtagccgccaggcgcttatggatgtgctgccg
gcgaattttgtcgaccgcatcgacgtggtgaagtcgttgctgccggaaaacgatggcggcgcgatcggtggcgtcaccaa
tctggtcaccgcgaccggctttgctcgccccgatggcctgctgaccgcctcggccaagggcggcgccaacctcatgggga
gccgctatggcggacgcacgccggtgggcgagggcgagctgaagtggggcaagcgcttcgggcatgacggtgagtttgcg
tttctgggtgcggccagcgtctggcgccgtgacatttcggtgccgcagcaggaaaacggcagtgccctgaactggtacaa
cgccgatggcacgcgtgcgccggtggcctatggcggcaccggcgctgcggtgcccagcgagcggcgctggtacaactacg
acaacagccgcgaacgcagcggcgtgaccgcgcgcgtggattggcagccggagggtccgctcagcgggcacgtgtctggc
tacacattccgccagcacgaagcctccgaccgtaatacgcaggccgcccaggtgcaaagcagcgcgcgcctgacccgcag
cggcccgcaaagcggcacgctggataacctcaaccagctcgtcgagttggggcaactgcgctggaagcgcgggctgtccg
gcatcaacggcgaactgctggccgagctgcccgcccagtggcgcggcgcgctgcgggcaagcacctcgcgcgccacggtg
gacaacccgcagacctgggaccgcttccagcaaaaccacctggcctacggcttcgattggagcggcaccctgccggcatt
cacggccttgaaccccgcactggccgacaacccgagccgctacgccaacttcaaccaccagcaggaacgcacggcctacg
ccgagcgggtgagcgacctgcaactggagctacgtcgcaacatggacgaagacagccgggggctgggactggcctggggc
ctgcgacaggtgcgcacgcacatgcagaccgcgttccagcgcacgacctggagcgggttgccctattcgctggccgatgt
gctgggcgatcccacctgcgccatgggttgcaacgcgcccatgttgaccatcgacccggacctggcagacgcccgctggg
atgcggcgtccggccaggcgcgcggcgtggtggacaccaccgcgcagaacagcggcacttacagcgtggatgagcaggtg
cgcgccggcttcgcccaggcgcagtggcgcggcgagcgctggcgtttggccggcggtgtacgcctggagcagacccgctt
cggaagcagcggccagcaactgagcggaaccgtctggagcccggtcagcgcgcagcgcagctaccgcaactggttgccat
cgctggccggccagctgcagaccagcgccaacggtaccttgcgctttggcgcctcgcgctcgatcgggcgaccgcgcctg
gatcagatggcgttgaacggcggcgtgctcacgctgagcagcaccccgcccacgctcaaccagggcaacccggacctgca
gccgcgccgctcgcagaatctggaccttggccacgactggacctttgacgatggcggcagcctgctgtcgatcgcgctgt
tccacaagaccatcgacgatgagattttccgttacggccagttgcagaccatcgacggccagcaggtgctggtcacccaa
ccgcgcaataccgaccggccggtccgcatgcgcggcgccgaactcggcgcgatcaaggaactgggcccgtggctgcccgc
gcttgctgggctgtcggtcggtgccaatatcaccttccttgacgtgcagtacccggtggtcctgggcgatggcagccgca
ccaccttatcggtgctgccgcagcagcccaagcagttatggaatctgaccctgaattacgcccgtgggccgctgcgcagc
accctggcctggagccgtaccggcgagctgtgggatgaccgctaccccaactacagcaaccagcaggagttctatcgcaa
ccgctaccagcaaccactggaccgtctcgatctgaaactggcctgggacctctcgcccgcggtggcggtgagcctggacg
tgctcaatctggccggccagggctacgaataccacatcggccggcaccaggaatacgtgcaatcggcctggaaaatggca
cccaccgtgatgctcggcatcaacgtcaaactctgagggctttcccatgtcgtcgtttctggacacacgcatcactcgtc
gtcacctgatggctgccgccggcacctcgctgctgaccagcagcatccccgcactggccaagacgccgccaccgccggat
gtgggctacaagttttggggttcgcggcggccgatgccgtttgccggcaataccttcttgggtcatctagagcaacaggg
cgatggctacgacagcttcgaccgcgtgctgaacatctaccgcgaactgcccgaacagcgcttcgccaacaaattcgcgt
tgctgccgccgagcagctaccacgtgaccttgttgggcggggtcaatgagagcgaccgtgcgcatgggccatggccgagc
gatctggagcgcgaccatgctttggcggacatcaacgccgactatctgttgcgagtgaaagaacgcgctacgccgccgct
gggcgcctgccgcttcctggtcaacccgacggcggccaagaccggcgctaacaacaatctgctgattccgttaaaaccgg
cggacacacaaaccgcgcagcgcctggaaactgcacgccaggcgctgatgcaactgacacgcttgcagcgccccgactac
atcaacttccagtttcatatttcgctggcctacctgtgcgatacgctcgatgcagcagaacaaacggcgtatcgcacggc
ggtgggcggctggctcacacggctggcagcagcggggccgatcacagtgccgcgtttccatttttgtacgttcgacgaca
tgtatgcatttcgcacgatgcatgaggtctgagctcgagtggaggcggcgacggggctgtgtgacctagacgcgcgcccg
ttttaagggcccgctctcctcagggcgagaaggcacagcacgcgcttcagtggcgcgtgccttgagcgcccgcgccgcaa
gcgtgggccgtgacgcggagagaggttggggcgagggtacgcagcgcatagcgctgatagcatcactgctggttcgctac
gtccaagcaatgcgtgtcgcaaacgtttgagttgctgcaggcgtcaatacaccagcctcaatcaggcacatgcggcaccg
acaaaaacctgtcctacggcttgcactacacgctcgacgcatcgacttgcgccactgcagtgcgcatttgccacgcagca
aattcccgctcgaactcggccagcgtgagcagtcccaggcaggcatgcgcaccgaccggcaacggtttgcctgcggcaag
tttgcgaatcagtaaaatggccgcgaaacagggggcggcttcaactctggatcgcaacaccaacggttgtgaagtgatcc
aggcgacctgacctgagcgacttcactaccaaatggagttgcccatgtcatccagccggctggacctgtcagaacgatac
cgcctacatgcgttatatgaaaccgggatgtcgatgcgcgccatcgccgatgcagtggcgcgtgcgcccagcacgatcag
tcgtgagctgcgccgcaaccggcacgcggcgaagtatcggcccgatcacgcgcagcgcatcagcgagcatcggcgcacac
aggccagccggcgtccacgcatcgacgctgagcgtatcggccagatcgaggacctgctgagggaggacttcagtcccgaa
cagattgccggtcgcaccggcttggccagtcacgaatggatctatcggcacatctacgccgatcagaagcgcggtggtca
gttgttcatgcatctacgcaaacgccgccgcaagcgccgtcggcgtggcgtgcgcgatggccgcgggcagctgacgcatc
ggcgcagctggacacagcgccccagtgtggttgagcagcgaagccgtatcggcgactgggagctggataccatcagggcc
tcgcacggaaagggcgtggtggtcagcatgaccgaacgccgcagtcgcctgcatctgctggcttactcgcccgacggcac
cgccgagaacgtgcgcaacgccattgtccagcgactgggcggcctgcgccatgcagttcacaccctcaccgccgacaacg
gcaaggagttcgctgatcatcggctcattgccgcctgcctgcagagcgatttctatttcg----cagatccgtactgccc
atggcagcgcggcagcaacgagaatgccaacggattgacacgccaatacttgccacgacagaccgatttcagcaccatca
ccgatgcgcacctgcgatggatcgagcagcggctctacaatcgtccgcgcaagatacttggattcaaaacgcccctcgaa
gtcttctccgaggaggtcctcaacagcgttgcgaatcagagttgaattcgccggggatttccgggccgtgcagcatcgct
gcagtgaggtcccagtgcagcagcaacggttggcttgccccctctgcggtatggcgggtgccacgcagctccacgcgcat
gccgcccaggtcggtcccgaaacgatcgaaccagcgtcctgctttggcaaatacatcagccaggcgctgcatcggcagcg
gcacaccacgttggcgcagccaagcaatgaccgccagacagcactgcaaaaacggcacttccagcgccgcacgaaattcc
acggtctgcacgccgggatagcgctgcggcaacaggtcgtgatcgggtacatcgcagggcgaggccaagcgtggggcaag
ctgtgcgaagtgaacgcgcgtgggctgtgcccaacccaccacctgctgccagcggccagcctgccaccagctgaaaggcg
tgccgcagtacgacagcactgcacgcaccgtggccagacccaacggcgtgccctgcgcgggcgcgatgaccatgcggatc
tcgtgcaatgccgaaaaacgcggcgacagcgcatcgatcaccgcactggacagcgccggcaaggtgctggcgccgctgat
cgccacacgctgcgcgtgccgtgcggcagcgcccatcgcagcaggaaaatcgcgaacgaaggcgcggccgtcggccagat
cgatgtaatgcatgccagcctgcaggcagcattgtgccaccgcgtaatcctgcccctggaacggcccggcggtatgcacc
actgcatcggcgccggtggccgcaagttgcgcggcgaagtcgcttgcatcgatgtccagccggcaggtggagatgctgcc
gggtgcactaccgggccacttggtcgccgcatcgcccggatgccgcccggccgcgatcacatggacctgcgtcgttgccg
ccagtgcacgcacgatgcgtgcaccgaagtggccgaagccgcccaacaccactacccgatacgtcatcgcctgctcgccg
cttgtgtctgtccacagtatcggcgagcgcaccgtcatctgcgcttgcgctgttgtgcgctcggcacgcggcggctcacc
gttgacacgcgtcgcgcggccgcttctcagtgcttcgcgcaacacattcaatacctgctgcgtggccagccgggatgcac
cggcctgcttgcttgccaatgcggcctgttgctgcgcccgcgcctgttgctgctgcgccaatgcctgcaacgcatcgggc
gttgcaagcggctgcgctggcgtggaagcagtggccgatgctgtgcgtgtccacgcctgcagcaggcgcggcctgccatt
cgctcaaagcctgctgacgtgcggccaacctgacctgagcatcggtcaattgctggctgcgcagatgcaccatcgccatc
tgatgcagcagggttggatcacgcaccaggtactgcttcccatcggcacgaaaccagagcacgcgccttccatcgccgct
gtcaggtgggggcgcacggcgcgctcacaaccgcagtggacgcgggatacataccgattccgagcaccggccgcgcccgc
ctggcggtgagcgcagtcgttttgtgagccgcgcttatggtccgtcctgactggcctatgacatgcgcctgatgatggcc
ggcatccagcgcttcggcatgcacacggccgagggcacggtggcgaaattgcaggccatcttgggacgtccgctgcgtcc
ccatgcagacgtcgtgcgcaaggcgaccgcgcgggcgtgatcgcatgcgacgcagcaagcgcgcagactcgcgcgtttgc
tgtgcgatgtgcgctggctcggctcactccggcgccgcgctgctgcgcacccgtcggcagcgcgccgaagatccattcgg
ttaccgcatccaccgcagcgcgtgcacggcagcggaaaatagctgccgtgcagccgtagcggtacgagtctcggtattgc
gtcgtttcggtcgttgcagacaggtgcgccatgcctcagcgatcaacacggatctccaccggctgtcactgacaaacccg
gtggtgcccgtctctccaaacgcgtggcgcagcatcttcatgccatccctacaacgccaccttcacgcttgtggcattgt
tccgctggagattgccgatgatccgtatcctcgccccgctcgctgccgttgtgttgttgtcggcctgcgcttccaatcag
gttgcgcaggtgcagcctatcgacggtgctatctccggccagtgccatatagacaaggtgcgtggtgcggtgggcctggc
ggcagccgcgcagaccatcgaacgtgcacgcgtggatagcgacagccagcaggtcatcctgcgccacggcgagcccgccc
agggcgccagcgaaagcggcggcaatcagctcaccatcgaaaccggcccgaacaaccgcatcacggcgatttattgcggt
tgattgttggggggattcgggattcgggattcgggattcgggattcgggattcgggattcgggattcgggattcgggatt
cgggattcgggattcgggattcgggattcgggattcgggaaagcattgcggatttccggttcccgggtctgccggttgca
gtggctgacacagtatcgagcagtcgtcggcgggtgcggaccgccggcagcacggcgtgcgccgtacatgccgcaccgag
cagcggcagcgctcatctgctggcaagcgcagttgtcttggcggcaattctacgaattccgcttctatgcggacttccgc
ttcgacgccggcgttgcctgtgccttgagcttgctgcgcgaggcggtcaggaacttcagcgtggctgcttcccattggcg
ctcgccgcgcacaccggcggccatcgcttggagctgacccgcacgccaaccttcgaacacgcacgggtcgatgtaggcct
tgcggcataccgagggcgtgttgcccaaggcgtcggccacttcgcggatgacatcgttttgcacctgggtcagcgcgcgt
tcggtgctgcgttcgggtaacggtaagcgcgccagccgctgcaatgcggccaaggtgccgccccaggtgcggaaatcctt
ggcggtgaattcttcgcccatcgcctcgcgcagatagtcgttgacctcgcccgaatccaccggctgcaactggccatcgt
cgtcgcggtactggaacaacgattgcccaggcaattgctggcattggcgaatcagtgtgaccagttgcttgtcatccact
tcgatgtcgtggtcctggccgcttttgccgcggaatctgagtcgcgcgcggccgcccttcagaaattccatatgccggtt
gcgcagcgtggtcagcccgtacgaacgattgctgcgcgcatattctgcattgcccacgcgcaccagggtgtcggccaaca
atgccaccacgatcgccaacaccttctcgcgcggaaatcctggcagcaccaggtcgcgacgcaaccgccgccgcagcttg
ggcagcgctgtaccgaaggcgatcacgcgttcgaacttgccttcgccacgcacctgcgcccaaccggcgtgataccggta
ttgcttgcgccgccgtgcgtcgcgtccggtggcctgcagatgcccattgggcgtggcgcagatccacacctcggtatacg
ccggcgaaatggccagcgaacggatgcgttgcaaggtgtcggcatcgcggtaactgaagctcttgccggctttgcggcgg
ctgataccgggctgctggtcgttgacgtacgtcagcccggccgcgcgtgcggtggccttggcctgcgccacggcggccgc
gcttgccacggcggccggggccacagcggcatcggtggccaccgcagcaagctttcccgcggtactggcggtgactgcgg
cattgcgaagaacacgtttggctttcattgcgcacaggtccaagggctggcggcgattgttgagcgcagcgaaactaggc
cacgtcaacgcaacggcaacgccgtgtgcgcaagccatgcccgtcgcgtgactttgtgcttatgctttggcatccccctt
tgctggagtgatcgatgcgcgctgttctgcctgttgcccgcctgacttgcaccctggttgtgctgactgcattgactgcc
tgcaacaaaccgcaacccgatgagcaggaagcggtcaccgccaaggcccagcacgcggccgaacaagccgctgcgcccgc
gccggatgcagcgccggaagcgccaccgatcggcagctgcgatgccacccaggtgcaatcgctggtgggccagccgttga
ccgatgcggtgggagaacaggcacgcaacgatgccggcgccaagtcggtgcgtgtgctcaaacccggccagatgaccacc
atggaattcaacggcgaacggctcaatctggaagtggatgccaagaacctgatcacctcggtgcgctgcggctgataggg
cgttggcgcctgtcgcaagaccggcgcaacgcctgctgggacaagggattgcagcggctcttgttgcagctgtaacggtg
tattgcggcaccgcatcaactgtggtctagtcgatcatccggtgacctcttcgaacgctccacggatcgagcggtgcaac
gtcgtcgccgctctcctagatcgcaaagaggcagacatggccccccgcactcgccaagggctcaacgagcacggtctcta
caacagcgcgcgcgacgaacgcgatgcctgtggttttggcatggtcgcccagttggacgaccaaccttcccgctcgctgg
tggacaccgcgattgcggcgctctcgcgcatgacccaccgcggcggtgtcgctgccgacggactcaccggcgatggctgc
ggcctgctgattcgcaaacccgatgcgttcctgcgcgtgctcgcgcgcgatgccggcattaccctgggcacgcgttacgc
ggccggtgtggtgtttctgccgctggacgaagccgatgccgcccgctgtcgcgccgaactgcaagcgcagctgcagagcg
ccggcgtgcaggtacgcggctggcgcgtggtgcccaccgacgacagcgtatgcggccagctggcacgcgagaccttgccg
cggatcgagcaggtctttgtcaatgccggtgccaagcagaccgaagacgccttcaccctggcgctgttcctggcgcgccg
ccgtgccgagcaggcgctgcatgcggttgaagatttctatgtcaccaccctttcgcccaatggcatcagctacaagggca
tggtgctgccggacaagctgagcacgttctacccggacttgcagcgcagcgatctgtcctccagcgccattgtgtttcac
cagcgtttttccaccaacacgctgccgcgttggccgttggcgcacccgttccgtctgctcgcccacaacggcgagatcaa
taccatcgaaggcaaccggcgctgggcgcaggcgcgcagcaaggtgtggcagaccccgcgtttcgatatcgccgaattcg
acccggtgatctccatgcacggctccgattcgcagagcctggacaacatgctcgagctgctgatcgctggcggcatggac
ctgctgcaggcgttgcgcatcctggtgccgccggcgacccaggcgctggaattcaaggacgccgacctggccgcgtttta
cgagttctatggtctcaacaccgagccgtgggacggcccggccggcatcgtcgcctgcgacagccgctatgccgcgtgca
tgctcgaccgcaacggcctgcgcccggcgcgctggatgctgacctccgaccgccatttcctggtggcctccgaggccggc
gtgtgggaattgccggccgagcgcatcacccgcaagggcaagctgggcccgggcgagatgatggcgatcgatctcaagcg
cggcgacctgctggactcggacgccatcgaccgcatcaaccgtgcacgcgccccgtacaagcagtggctgcagcagggcg
tgacctatctgcagaccgaattgatcgacccctcgctggtggaagaacccttcagcgagcagaccctgcgcagctatcac
aagctgttccagctcagcaccgaggaagtggagcagatcctgcgcccgctggccgagaccgagcaggaagccaccggctc
gatgggcgacgacaccccgatggcggtgctcagccgccagacccggccgctttacgactacttccgccaggcgttcgcgc
aagtcaccaacccgccgatcgacccgctgcgcgaaggcatcgcgatgtcgctcaccacccagctcggcaaggagaccaac
atcttccatgccggtgcggagacggtgaaccacgtcatcctcaactcgccggtgctcagccagcgcaagctgcgtcagct
gctgaagatggagcagtacgtcgcgcgcaaccgcctgatcgacctgtcctacagcgtggaggaaggcctcaaggccgggc
tggaacgcatctgccaggacgtggaagccgccgcgcgcgccggtgcggtgatgctgctgctgtcggaccgctacccggtg
ccggaccggccgatggcgcatgcgctgctggccaccggtgcggtgcatcaccacctgtgcaaggtgggcctgcgttgcga
ggtcaatctgatcatcgaaaccggcaccgcgcgcgatgcgcaccacatggcctgcctgctcggcttcggtgccaccgcgg
tgtacccatacctggcctaccagacgctattcgacctgggccggcgcggcatcctgcagctgagcaagggcggtgagcag
tcgcagatcggccgccgctaccgcaagggcatctacaagggcctgtccaagatcatttccaagatgggcatctgcaccat
cgccagctaccgcggcgcgcagttgttcgaaatcgtcgggctggacccggacgtggtggagctgtgctttgccgacacgc
ccgcgcgcatcggcggagtgagcttgtcgcggctggacaccgagtcgcgcgagctcaccgcacgcgcctggaacgaccag
ctcaaacccgaagtgggcgggctgctcaagtacgtgcacggcggcgagtaccacatgtacaacccggacgtggtcatgac
gctgcagcgcgccacgcgcaccggcgatgccggcgactggcagaagtacgtggacgcggtgcactcacgtccggcctcca
cgctgcgcgatctggtgcagctcaagcgtgccggcaccccgaccccgctggatgacgtggcaccggccgaagatgtgctg
cggcgcttcgacaccgctgcgatcagcctgggcgcattgtcgcccgaagcgcacgaagcgctggccattgcgatgaaccg
cctgggcgggcgcagcaactctggcgaaggcggtgaagacccggcccgctacggcaccgagaagcgctccaagatcaagc
aggtggcctccggccgcttcggcgtgaccccggaatatctggtcaacgccgaagtgctgcagatcaaggtcgcccagggc
gccaagcccggcgaaggcggccagctacccggccacaaggtcaatgagctgatcgcccgcttgcgttacgccaagcccgg
catcggcctgatcagcccgccaccgcatcacgacatctattccatcgaagacctggcccagctgatctacgacctcaagc
aggtcaacccgagcgcgctggtgtcggtgaagctggtggcgcatgccggcgtcggcacgatcgccgccggcgtggtcaag
gccggcgccgatctgatcaccgtgtccggccacgacggcggcaccggtgccagcccggtcagctcgatccgctacgctgg
cgtaccgtgggagctgggcgtggccgagtcgcaccaggcgctggtggccaacgacctgcgcgaacgcaccatcctgcaga
ccgacggcggcctgaagaccggcctggacgtggtcaaggccgcactgctcggtgccgacagcttcggcttcggcaccgcg
ccgatgatcgtgctgggctgcaagtacctgcgcatctgccacctcaacaactgcgccaccggcgtggccacccaggacga
gcgcctgcgtgccggctacttcaccggcctgccggagcgggtggaacatttcttccgcctgctcgccgaagaagtgcggc
aatggctgtcgtacctgggcgtgcgctcgctggatgacatcgtcggccgcaccgacctgctggagcagctggagctctcg
ccgcgcccgggcgtcaaggtcgacctctcgcgcctgctcacccatgcgcactacgacggcagccactgcgccgcccagcg
cctgtacgaatcgccggacagcctggcgacccagatggatggcttgctggccgatgccatcgcccacaagaccggcggcg
agcatcgcttcctgatccacaacaccgaccgctcgatcggcgcgcgtctgtccggcgccattgcgcgtgtgcatggcaac
cacggcatgagcgatgcgccattgaacctgcgctttcgcggcaccgccgggcagagcttcggcgcgttcaatgccggcgg
cctgcaactggagctggagggcgaagccaacgactacgtgggcaagggcatggccggcggcaggctggtggtgcgtccgc
--cgcgcggggcgcgtttcgaagcccgcagcacgccgatcgtgggcaacacctgcctgtacggcgccaccggcggcgaac
tgttcgcggccgggcgcgcgggcgagcgctttgcggtgcgcaactccggcgcgctggcggtggtggaaggcgcaggcgac
cactgctgcgaatacatgaccgacggcgtggtgctggtgctgggcaaggtgggcctgaacttcggcgccggcttcaccgg
cggcctggcctatgtgctggatatcgaacgcgacttcgtggaccgctacaaccacgaactgatcgacatccaccgcgtct
ccgccgaaggcttcgagaaccatcgccagcacctgcacacgctgatcagccgccaccgcgagctgaccggcagcatctgg
gcgcagcagatcctggacgagttccgcgactacatcggcaagttctggctggtcaaacccaaggccgccagcatcgagtc
gctgacagagtcactcaggcgggccgcctgagtgacgggattggggagtcgcgattggggattggttcgcgccctggtta
ggtcgcccatcgtggccagccccgacactccaatccctgatctcgtcctccagcgtcgtgattgttcattcgagattcgc
actgcgtccgctccccgtcgcccgctgttgcgaatccccaatccca-cccccgaatcccagccctatgagccgcaaacaa
gccttccaattcctcgacctgccgcggaccatgcccacgcgcattccggtggaactgcgcacgtccggcgattggggcga
gttgtacggcaagttcgacaaggccgaggcgcagtaccagtccggccgttgcctggattgcggcaacccgtattgcagct
ggaaatgcccggtgcacaacgccatcccgcagtggctgcagctggtgcaggaaaaccgcatcgaggaagccgctgcgctg
tgccattccaccaacccgctgccggaagtgtgcgggcgcgtgtgtccgcaggaccgcctgtgcgaaggcagctgcacgct
ggaagaattcggcgcggtcaccatcggtgcggtagagaaatacatcgtcgacaccgccttcaagatgggctggcgtccgg
acctgggcaacgtgcacccgaccggccaccgcgtggcggtgatcggcgccggcccggccggcctggcgtgtgcggacagg
ctggcgcgcgccggcatcgaagcggtggtgtacgaccgctatgaacaaatcggcgggctgctgcagttcggcatccccag
cttcaagctggacaagtcggtgatcggcaagcgccgcgagatcctcgaaggcatgggcgtgcagttccgcctgggcgtgg
agatcggccgcgacatcagcatcgagcagttgctgggcgaatacgatgcggtgttcctgggcaccggtgcctaccgctac
accgacggcggcctgcccgggcaggatctgaagaacgtgctgccggcgctgccattcctggtgcagaacagccgcatcgt
cagcggcaacgacccgcacggccggccgatcgccggctgggaaaaccagctcgccctgcccgacctcaccggcaagcgcg
tggttgtacttggcggcggcgacaccggcatggactgcgtgcgcagcgccatccgcctgggcgcggccaaggtcacctgt
gcctatcgccgcgacgaagccagcatgcccggctccgcacgcgaggtggccaacgcccgcgaagaaggcgtgcgcttcct
gttcaaccggcagccgctgtcgatcgaatccggcgccgacgacgaagccattggcgtgaccgtggtggaaaccaagctgg
gtgagcccgacgccagcggccgccgcaatgcggtgccggtggaaggcagcgaatcgctgctggaagcggacgtggtgatc
atcgccttcggcttctcgccgagcctgcccgactggttggcgtcgcaaggcgtggaagccggcagtaacggccgcatcgt
cgccccggccgacggccacggccgcctgccctaccagaccagcaacccgcgcctgttcgcaggcggagactgtgtgcgcg
gcgccgatttggtggtgactgcagtggccgagggccgcgacgcagcctgcagcatcgtgcaactgctgggtgtgaaagcg
caggtcaaggagccggctgcggcgtagggacgttagccccatgctcccctgcaccacgtgcaggtctcccgctatgcaca
tgccgttcacacagttcgttctacagccccccacgcgaaccgaacactgttggctgataagttaatctgaccctgaggtt
tccccacatttcttcctgcgagatcaagcacttggtgggccatgcagtggaaggaggtgcgcgcatggggcacgcttcaa
ggtgactaagccagagaagagtgccgaccatgcgcgccagcgaagtattgcagaagtgcctatccgactcactctccggc
atgcatgcattacggcagcgcgccttgctgcgcgcggtcgaagcgctgttgcacggaggtcggctgaccctgatcgacct
tgcacgtgcctggcccggcgcgacgcgggtacgtgcgcccctcaaggcatgcgaccgcctgctgtgcaatcgcgcgttgc
aggtcgaacgatcagccatggagcaggacatggcgcattggctactgcgcggcgaccagccggtgatcgtcatcgactgg
agcgatttgaagccggacaagtcgtggtgtctgctgcgcgcagccgtgccgatcggtggacgcacactgcttagactcaa
tctccaagtgcaacaccctctcagcagttagggtatgcatatgtcaaaaagctatcaacacctcagtgcggaagagcgcg
caatgctccagatcgagagggggcgcggtcaaagtgtgcgcgcgatttccaggattttaggcaggagcccgtcgacattg
agtcgggaattggccaagcaggacagtaccacctattgcgcgcgcagtgcgggcaagcgctaccgcgcacggcgtcagct
tagcgtccggcagcggcgactgacgccaggaacgccgttattccagctggtgcgagatcatctggtgctatggcgctggt
cgccccagcagattgctgccaagctctcgcatatgcatccggatgatcctgcccagcgcgtcagccacgaaaccatttac
gctagcatctacgcgcatccgcgtgggggcttgaagaaggaactggtccaggccctgcgtcagcacaagcccaaacgcgg
atgacggcgtacgacggcggccacacgcagctgggtgccggaggagttgcggattgt-gcatcgccccgaagaagtgcag
acgcgcttggtcccaggtcattgggaaggcgacttgatcaagggcgcattcaatcgttctcctgattagcacgcactttc
agcggtgaacatggtgacatcacgcagggcccgctcggaccacggcttgctggcggctgcggcggccagcaagctgggca
ccagccgggtcagatcgaaacggcggttgaaccgccacatcgtctctgccagggagcgctgggcgtatttggcgaatttg
aaggcgtgataggcaccgtccagcgaacgctttaggttggacaacaccacgttgacccagcgtgcgttctctgcctcgca
gcgacttcgaccgctgccttcgatcaccgtgtgcgcgtgctcggcttccagtgctcgaaacgcaccgagtccatcactgt
agacatctgctccaggatgcaggcgttgcccgatccattccgacagcgccgccttggtgaagcctgggaccggatccatc
accgcgcgcaatggacgaccgtcttcagtggtctccacggcgatcacgaaagggcgcttgttctccgagccgcgcccggc
cttgccaccgttgcgttctccgcccaggtaggcatcgtccagttgcacgatcccgcccaacttgcggttcgcctcgcgtt
gggtcatggcctgcatcagcttgtgcttcattggccacgctgtcgggtagctcactcccaggtgtcgcatcaactccagc
gccgacaggttcgtcttgctctggcccagcagatacatgccaagcagccaggtgcgtagcggcagcttgctgttgtccat
caccgtgcccgagcgcaggctggtctggcgatagcaggccgtgcactgccagtacgtggtgccgtgacgctggaatcgac
tgtgcgcggtagcggcgcaacgcggacaaacaaagccctgtggccagcgcgagatctccaacgcctgctcgcactgctgc
gcgttgccatagcgcttgaggaacgccggcaacgacagcccggcttggaactgcacacgattcatggccatgatctggtc
tcggtggagcgacggtcctaccatcgaccggtcggctctcactggctgcgactgttctgaaagatcgtgctaatcaggag
ggcgcattcaatcgttcttgcgtgggcacgttggtggaacgcaagacgcgctttgtcgtgctgtgccgcatggatggctg
cacggccgcagatgcgctggaagggtttacccggcaaatgaagaaactgccggcctcaatgcggacaagtctgacctacg
atcgcggtaccgagctcacgtgctacgccgagctgatgcaaggattgaacatcgacgtgtggttcgctgatccacatgcg
ccgtggcagcggggaagtaacgagaacaccaacggcctgctgcgccaattcctgcccaagggcgccgacctgtccactgt
cagccaagagtatctcaatcacatcgcactgctgatgaatacccgccctcgtcagacgctcg-----------------g
atggaagacaccaagcgaggcaatggaggaagaaatcgcagcactcaaatcacgtgttgcacttgaatcttgagactgcc
ctcaccttgctggacatggtggttgccgggaaacagcagggatcgcccggcgcggaaaaacgcttcctgcagcagctcag
ggcactgattccagacgatgtgcgtccgatcctggtcactgacgccggattccgcacgccctggtttcgcgcggtgtcgg
cgatgggctgggactgggtcgggcgtctgcgcgggcgcacgcaggtcaaaccgcaagacgtgcccgatgatgcagcgcaa
tgggtcgatagtcgtcgtctgcatgcattggcgtccaaccgtgcacgcgcattgccaccgatgcaggccaatcgcagcga
tccacgcgattgccgtctggtgctctatgccaagacaccacagggacgtcagcaatgcaatcgacgctcacccgccaaag
tctcgcgtgcatcatccagtttgaaagccgcagcgcgtgagcgcgagccgtggttgatcgttgcctccccacagttacac
gcacccagcgcaaagcaattggtcaacctgtacgcacgacggatgcagatcgagctggcatttcggaatctgaagtcgca
tcgctacggtcaggcgatggaagacagcctgacccgtcgcggcgagcggttgcagatcctgttgttgctcaccacgctgg
gcaccttcgccggttggctggcgggactgagatgcgaagccaccggtatcgcccagtggctatctccacgcagcagcaca
cgcaaactctacttgacgctgcgcgtcggccgcgaggcgctggccaggtgttggcccatggaaccggtctcacgctggct
agaacgcttgcgcgcgctgcccgacgcagtgcgcgagcagatgacattggcgctgtaaaacgtggggatacctaagaacc
tgttcacgatctcctgagcagcagtgccaggaacgccagatggatgaactgcaagctggtattgagccttcgctcgcagt
tcttccatagcctccggttcttctccagccaggcaaagctgcgttcgacactccagcgcttgggcatgaccttgaaggta
tgcagctcgctgcgcttggcaatctgtacggtgacatgcttgcccagaatgtcctgtacgccctcggcgaagggatctcc
ggtgtagccgctgtcgcacagcaggcgtttcacccgacctaaacccgatcggcagcgcttcaatgcctccagcgcacctt
gacgatcggtgacttccgccgtggtcaccgcaacggcatgtggaaagccttgcgtatccaccgcgatgtggcgcttgatc
cccgataccttcttgcccgcgtcatagcctttctgaccggctgtatcactgttcttcacgctctgcgcgtccacgatcaa
gaacgtgctgcaggccttgcgcccctgtttctcgcgggccgcgccaacctgattttttaagcgcccgc--tccag-cagg
cttattccttcatcgtccacttcgctccacttggcaaagtaggaatgcaccgtgcgccacttcggaaagtcactgggcaa
cgca---cgccacgggcaac-ctgtccgtagcagatacagcactgcgcaccacacctcatacatatccactgtcacaggc
ttggtgcgcttgcgggcttgctccagaatcgggcggatttgctcgaaccgctcacggctcacgtcacttggatagttctt
ctcgcgcattcgtggagtttgcacggtttgaataagattgtgaacaggttctaagaacctgttcacgatctcctgagcag
cagtgccaggaacgccaggtggatgaactgcaagctggtattgagccttcgctcgcagttcttccatagcctccggttct
t-ctccagccaggcaaagctgcgttcgacaatccagcgcttgggcatgaccttgaaggtatgcagctcgctgcgcttggc
aatctgtacggtgacatgcttgcccagaatgtcctgtacgccctcggcgaagggatctccagtgtagccgctgtcgcaca
gcaggcgtttcac---ccgacct--aaacccgatcggcagcgtttcaatgcc-tccagcgcaccttgacgat--cggtga
cttccgccgtggt----cacc---gcaacggcatgt-ggaaagccttgcgtatccaccg-cgatgtggcgcttgatcccc
gataccttctt---gcccgcgt-catagcctttctggccggctgtatcactgttcttcacgctctgcgcgtccacgatca
agaacgtactgcaggccttgcgcccctgtttctcgcgggccgcgccaacctgattttttaagcgcccgctccagcaggct
cattccttcatcgtccacttcgctccacttggcaaagtaggaatgcaccgtgcgccacttcggaaagtcactgggcaacg
cacgccacgggcaacctgtccgtagcagatacagcactgcgcaccacacctcatacatatccactgtcacaggcttggtg
cgcttgcgggcttgctccagaatcgggcggatttgctcgaaccgctcacggctcacgtcacttggatagttcttctcgcg
cattcgtggagtttgcacggtttgaataagattgtgaacaggttctaagaacccgaacgacgaggccacttcggccggcg
attccccttcgcccatccgttgcaacgccatcaggcgcatttcttccagcgctgcccacgataccaagcgtccgtctctc
ttcttcatggatggttggacagcagacaccgacatttgctccctaatttactgacttattagtcgcccctgaaaaaccct
ctcaaacaccaaatgccatgtttgccggccacatgatgcttgagcgcgttgaggggcgcgcccgcaccacctgcaaccag
gcacgcaaaaaggcgatccagcgcagccgccaccgcaggttgtcgccagcggcgcagccgagcacgtgcagtgcatcgcc
ttgggcgccgttgagatggcagcgattcaagcggcagtcctgtttcagatgtccgatcaccggctctaccgcttgccgtc
gtttgatccagcgccattgccgtcgtgtcagcgtcttggctttgccccgatgcaggatctgcacaccctccacgtcgcgc
ccgcgataccccaagtccacgatcgccacctgcgggatcacattcacatcctgcagcagcccgcgcgcctgttccagttg
ctcggccaacgtatcgccgtcgtagggatgaccgggaaaactgcgcgcgcccacgatcaagcccttgcgcgcactcaccg
caatgccgaccttgacgccacattcgtaggggctgcttgccttgcccttgctcatgcattccacttccggcgcgtgcaag
gcgtagagtttttgtttgtccttgggacgctgtgccaagaaccgttgtgcgcgctccaaccagacaccgatgcgctcacg
taccgacggttccagctggtccagcttgcgttgcagatcgcgtgatacgcgtcccaggatcgtgcgttggcgtcgcagca
ccttgcgcatgcgcttgaactggcgcgcatgcgcatagcgcccggccttgcggctcaaccccggaccttgccgcgcatcg
ctctgtcgcagtgcaatgccgtgtcgcttggccagcagcaccagcttcttgcgcgccacctccagcaaacggctgtcggt
gggatgggcgatcgctttttcctgcacggtggtatccacgatcacccgcgacaacttgcgcgcatccaccgccttcatcg
tgtgagcggtgttgatcgtatgcgccaacagcgcttccatcccggcttctcccagacgctgtcgccaacgggtcagggag
ctgggatcgcacggcacgcaggtctggaacaccacctcgccggtgaagaactgccagtacggattttccagccaacgtgc
gcacaccgcctcgtcggacaggtcgtaggcgtgcttgaggtagagcagcccggcgatcaagcgcaccggcaatgcgggcc
gaccgcctgtgccggtggtggccggcaaccgcggcgacagcgcctgttccaacgcactccacggcagccgatggctcagc
tggaccagtggatggcgcacgtcgatctggttctccagacgcgaacgaaacagctcatcggcatgcaattgctcggcagc
agga-----cggcgtgtccgcatgggcgaaaactgccagaaaccagtaggtagagtaacgaaaactggcagttccagcac
gccaaaaccgcaggtgaggccttgcaatggatgcggtctgggggtttttcaggggcgactgattagccctgaccctcagc
tggatttttgttgcagtcctgcaaatagcttcgttttaccgatgtgttccatgatgtctgatcttggcgctgctgatgcg
aggagccggtgcgaagttctttcagccaggaccccgtggcggcctggcattgggccggtttagcgataagcgcggaggtg
ctgcagctgaaggtcggggctaatcaggtgaagtgatagacgcagtcgttggtaccggggtcgaaatagaaatacacctc
gctgcggcggtcgtgcagatgcggcggcatggtgttccagacgctgccgggtttgagcacggtcaggccgagcaacagct
gcgacgactggcaggtagccggcacgatgtattggtaaatgatgcgctcgttgctggtttccagcgcgccgcgctccagc
gccaccgcatccttgatcgagagttgtttggtctacaagcgcgcatgcgccggcgtggacgcgagatagaactttgcggg
gttcgcagcgtcttcggacgcgaaactgacatcggtgctgctcatcgccacatacaggccgtccttcggccccatcgtgc
aggcggtgccgtccacggtcaccgtaccggtgcctgcgccgacgttgagaatgcccagcgcgcgacgctccagagacgca
tgcccggcggccgaggccggctcggtctgcttgggcagttgcagcgtcttgcccaatggcgcggcaccaccgagcacgaa
gcgctcgtagtgggtgtatttgagggtcaccgcatcgtcgacgaacaggccgtcgagcaggtagagctcgcgcaggtcgt
gttgctggcgcccttgatggcgtcgggatgggtggcgtagtgggttttgcagtacagggacatggcacatctccgaggca
ggcgagcgggaacatgggcttgcacgggcctagtctaccggccctggttaaccagtgtcattgggccgtgcacgaaaatc
gggatgggtgggctggtgggcctcctgcgtccttcgcccgccgggagaagatggcacgcagcgccggatagggtgcgagg
ctacgcgccagatcgggagtgcaaggccgacttggccgttggagatttactgcattgtcagcgcacgcctgaactttctg
acttggctgtccgccgccgtacccttaccccaacccccgctccgcgccccggcccgcgccagcggcgcgggtgctccaag
gcacgcgcggcaatgccgcgcaagctgtgccttctcgccccggcggaagagcggcttatcgcgttcaatcctccggcggt
tggcaggactctctgacgatcaggtgcgggcgcacgctggcggtgggcagctggggggcgttgtcgggctggatcaacat
tgccgcggcggtgcggccggtgtcgcgtgtatggcgacgcaccgaggtcagcggcggccacagccgcgaagccaacgagc
tgtcgtcgtagccgatcaccgacagctggcgcggaatgctgatgccggcgcgcagcgccaccttgtagataccggcggcc
atttcgtcgttaccggtgaagatggcggtggggcgtttcttgcccagcagcagcttttcggccgcggctacaccggattc
gaaggtgtagccggcctccacaatacgctcgggcggcagttcgatgccgcgccgggtcagcgcgtcggcaaacccgcagg
tacgctcgatcgaggagcggtaggcgctggggccggtgaccagggcgatgtcgcggtggccgagcgacagcaggtactcg
gccgcctcggcggcgccgtcgcggtcgtgggtgatcaccgtctgcgaggtggcatccagcgcgatcgaggcgatgcgggt
gtagcggcagccgatctcggccagcatgtcggccagcgcctggtcttcggaggcgcgcggtaccaggatcaccccgtgca
gcttctgcgcctgggcgaagcggcgcgcgccttcgatgtagccggggctgcggctgtcgcaggggtgcaccaccagctcg
aaactggagccgcgcagcgcgtccagcgcgccgtactgcatgtccacgatgtattgcgcggtggggtggtcgtagaccat
gccgatcaggaacgagcgccggaacgccagcccgcgggcgagcgggtccggcgcgtagccgacctggcgcatcagcgcct
cgaccttctcgcgggtgtcctgccgcaccagcggcgagttgttgatgatccgcgagacggtcttcttcgacacgcccgac
atccgtgcgatgtcgttgatcgtcgcgaccttgcccttcggcaggccatgcattccctcttcaggcatcttgcgggcggg
catagcggtcaaccagtgaagttgagtggattctaccggccccgggggggcggtagacctgagcgacgcctgccgctgca
acggatccgtgcggccgggcctgccttcgcaggcagcgccacgacatgcccggcgatgcagaacggtcagtccagggcgt
ggtagcggacggtgcgcaattccacctggcccgcgccggcggcgtacagcgccggcgtcagggccaggaacttgccggcc
acgttgtggtggtagccggatacttccatctgcaccgggtacgtggtcctgaccttgccgtcggtactgctgtggatggt
gacgatgtggcggttgttggtgacccgcagccacagggtagcaccggtagcactgggggccagcgtgccggggcgttccc
gccgtagcggtgcatgacgaagtgctcgccattgctgcccaccccggcatagagcttgtcgctgtagaacagccgcgccc
cgctctgcctgcccggtgccacggtcatctgcacctcgaactggtaggccggggcggtggcgatcaccgtcagcggcaag
gcatggcgtggcgcactgcccttgccctgcagacgcagcacgccattgccgagctgcaggcacttggcttcgtcggcagc
cgggttgaagaaggcccactgcgggccgagcgtggcggcgcggaacccgctcgacgatggcgtgcgcctgtgcaagcgcg
gcgacgtggtggtggtcaccgtcaatcaccggctcaatcggttcggctatctatcgttggcgcagttgggggatgccggt
tttgccggctccggcttggccacgtgtcgtcatggcgattccttgcaacaacgtggtccacgagcatggccccgccagtg
tgcctgccaagccagcggactcagcccaccgccaactgctgtcactgcgcgcgtggcgcgccatcgcccagccacagcat
ggcgacgctggtcagcagactgaagcggcgtgggccggcactgcgctgattaatgcacagcaccccagcacgcgtgtgca
ccagcggcttgtgcgaatgaccactgatgatgacgtccgcctgcacctgcggcgccagtgttttcagatcgtgcaacaca
tggatgcgcacgccatcgatctgcacatccagcgtctgtggtagacccgcggcccagggtttgcatcgatgttgcctgcg
atgacatgcagcggtgccagtgcccgcaacgcctccagcgcctccggcttgcccacgtcgccggcatggatgatctgcgt
gcagccatcgagcgcggcaagcgcctcgggccggagcagcccgtgcgtgtcggagatcacaccgatgcgcgtgccagtcc
ccattttgccactccctcgtttgagcacgaccatccgacgtgttgcaacaagcccgacctgacgacatcaggcgcatcat
ggtcgaaccgcggcacctgcatgcaatcgatgccggcgcatcagccaccctgcccatgatgaggtgatgcatgcgctggc
tgccacgtaccaccgggcccactggccggtggtacgcgcaggacgcgtcagccgggcggcgtgagcacgatcgcgcccag
tgggggcaacaagagcggcagcgcgtgtgcgtggccgtgcatggactgctgctctgccgtgacgatgccaccattgccca
ggttcgcaccgccataaatgccggcgtcgctattgaatacctcgcgccactggccgccttgtggcacgccgatgcgatag
ccgtgctgcacgaccggggtgaaattgatcaccaccagcacgggcgcatcgccacgtttgcccttgcgcaagaatgccac
cacgctgttgccggcatcgtcgcccaccacccaggcgaagcctgacgggtcgtcgtcatgcgcatgcagcgcagggtatt
ggacatacagccggttcacgtcgcgcaccagcgtctgtacgccacggtggcgtggatcgtccaacaagtgccacggcaga
ccgctgtcgtggttccactcggtcggctggccgaactcgcagcccatgaacagcaacttgcgccccgggtgggtgaacat
gaaacccagatacgcgcgcagattggcaaagcgctgccagtcgtcgcccggcatgcggcccagcaacgaccccttgccgt
gcaccacttcgtcgtgcgagatcggcagcacgaagcgctccgaatacgcgtagaccatgctgaacgtcagctcgccatgg
tggtaacggcgatagatcgggtccagaccggcgtaatgcagcgtgtcgtgcatccagcccatgttccacttgtagtggaa
gcccaggccgccatgcgccacatcggcggtgacgccaggaaacgcggtggattcttcggcaatcatcaccgcgcccggag
tgtgctcgcgcaccagcgcgttgagccggcgcaggaacgcgatggtctcgtagttctcgcggccgccgtggatgttgggc
acccactcgccggcattgcggctgtaatcgcggtacagcatcgaagccaccgcatccacgcgcagaccatcgacgtggta
gcgctgcagaaattccatcgcactggcgatcaggaacccggacacctcacgacggccgtggttgtagatcagcgtattcc
agtcgcgatggaaaccctcgcgcgggtcggcatgttcgtacagcgcggtgccatcgaaatgcgccaggccgtgcgcgtcg
gtgggaaagtgcgcaggcacccagtcgacgatcacaccaatgccttcgcggtggcagcggtccacaaaacgcgcgaaacc
gtcgggcgtgccgaagcgcgcggtaggcgcgaacaggcccaacggttgatagccccacgagccgccgaacggatgctcgg
tcaccggcatcaactcgacatgggtaaagcccatatcggccacatagggaatcaagcgatcggccagaccatcccagtcc
agatccacgccttcttcgcgcagccaggagccggcatgcatctcgtagacgctcatcggcgcgtcgtgcgcctgacgacg
cgcgcgcgtcgccatccagccgtcgtcgctccactgatacggcgtggggtcggccacgatcgaggcggtgcccggcgcaa
gctctgcgcggcgcgccaccgggtcggccttggccggcagttcgtgcccatgcgggccacgcagctggtacttgtaatgc
gcaccggggccgacgtcgggcacgaacaactcccacacgccggactggtgccgcagccgcatcggatgacggcgcgcgtc
ccagctgttgaagtcgcccaccaccgcaacacgcgaggcattcggcgcccacaccgcaaagcgcgtgccgcgtacgccgt
ccacttccaccacgttggcgcccagcgcgtcggccaattgcaagtggtggccttcgctgatcaggtgcaggtcgaagtcg
ctcagttgcggaccgaacgcgtacgggtcggcggtgtcctgctcgccaccgggccagccgatgcgcagccgatacccgcc
ctgcgccggaaggtcgccggcaaacaggcccggctccgggccagcctccagcgcgatcgtctggccgtcgtccagcaccg
cgctgacgcgctcggcgccaggcaaataggtgcgcaatacacgtccggtgtcggttcggtgcgcgcccaggacggcgaac
gcatcgccgtggcgcgcctcggccagggcacggatgacgccgggatcccatcgattactcactgctgtcattactccact
catcatatgtcccctgcaccggcgcgagcgcgttgcaggatgcgtcgcaagccttcgatcggcaccatcaaccagccagg
acgattggcggcttcataacgcacttcgtagcaagccttttccaccaggaacaacaaggtggctgcgttgaacgccgccg
gcgcaatccacggatgggcgctggcgtcgagcacggcatggtaagcgtccaggaaggcccatgtggagcggcggcggaat
tgcaccagaaatgcgtccagatgcgcgtccacgcccaccccggcgcgtgcggccgagccctcctcgccacgtgccgacac
ttcgctggcgtaatcgagcgagcgcaggaagccagccacatcgcgcagcgggctggccttggcgcggcgctcggccagcg
gcttggccggctcgccctcgaagtcgatcagcaccacatcgtcgaacgcgaccaggatctggcccaggtggaagtcgccg
tgcacgcgcgtcagcaacgaatcggcgagcacgcttggcgccttggcaagcagggcatccagctgcgggcgttcggccag
caccgcctccagcgcctcgcgttcggcgctgtcttcgctgccagccaggcgcgcattgacggtgtcccacatcgcttcca
cctgacgccccacaccggccaccacatcgttggcggtaggcaggtcgatacgttgtggtgcgaaatcggcatcgtcggta
tcgcgcgcgagcgcttcatgcagctcggccaggcgcgtgccaaccacggcagcgaacgcgtcatagccagcgacggcttc
ggcgcgcgcttcgtctgtctgcgcggtgacgtattcgtcgaagctacgtgccagatggtcgagcgtccagcgccacgcat
cgccttgattgcggatgaagccctgcaacaacgcgatggtggtgaccgtgccctgcccgtcgacgcggctgatgctgccc
agcagcggcgcggcgttggcgtagcccatctcggtcaaccggcggccgatttcgatctccgggttcgcgcccaccgcaac
gtgccgtagcagcttgaacacggccttgtcggcgatcaccagcgagctgttgctctgttcggccgacaaccagcggatct
ccgggtcgtgcgggatatccagcatcgccagcgccggggtggcttcgaaacgtacctggccttgttgcgatgcctcctcg
ccatcgcagaactttagcgctgcgttgctgcacagcgcatcgatcacgccgcgtaccatcggcttgagcgcaaacgcgtc
ggtcaggtagcccacctcgcgtccttgacgcacgcgcgccagcgccagctgctcagccagcgtgctgggttgctcgcgct
cccacacgatgcccaccggcaacatgtagcgctcgcggcggccgtcctccagctccacctccagctccagcagcgtcatc
ggttggtcgcccggcagcggtgtgcgacgcgcgatgcgcacactgcgcagcgcctgatccttggctgaaaaccagcgccg
tgccgacagccatgccggcaggatttcgccttccaacgtaggcaaatgcggcagcagcgccgcacttccgtcggcatcgc
tgcgcagcaccagcgtgcggtagtccggcaacggcaccgggctgggcacatgccaatccggcaaggtgccttcgctcacc
agctcgaacgcataaaagccgaacggcggcaccgtgagcaggtaggtcagccgcccgatcggcgggaagctgccgccgcc
gatgatgtccaccggcacgcgcccttcgaactcggacagatccagttctaccgcttgtagcgtgtgcgagagattggcca
cacacagcacggtttcgtcctgataacagcgcaggtacgcaagcatgcggcggttgcccggatacaggaaccgcagcgtc
ccgcggccgaaggcctggtagcgcttgcgcacgctgagcacgcggcgcgtccaggtcagcagtgaatgctggtcgcggat
ctgcgcttccacattcaccgcctggaagccgtacagcgggtccatcaccggtggcagcaccagctgcgctgggtcggcac
gggaaaagccgccgttgcggtcgatcgaccactgcatcggcgtacgcacgccatcgcggtcgcccagatggatgttgtcg
cccatcccgatttcgtcgccgtaatacagcaccggcgtgccaggcatggtcagcaacaacgaggtcatcaactcgatacg
gcggcggtcgcgctccagcaacggcgccaggcggcggcggatacccagattgatacgcgcgcggcgatcggcggcatagg
tctgccacagataatcgcgttccgaatcggtgaccatttccagggtcaactcatcgtggttgcgcaggaatatcgcccac
tggcagctctcgggaatctccggggtctggcgcatgatgtccgtgatggggaagcggtcttcgcgcgcgattgccatgta
catgcgcggcatcagcgggaagtggaatgccatgtggcattcgtcggcgttctggccgaagtattgctgggtgtcttccg
gccacatgttggcttcggccagcagcatgcggtccgggtattcggcatccagggtggcgcggatcttgcgcaaaatggca
tgggtttccggcagattttcgttggaggtgccggcgcgttcgatcagatacggcactgcatccagacgcaggccatccac
gccgcgatccagccagaagcgcatcacttccagcacagcttccagcacggccgggttatcgaagttcagatccggctgat
gcgaatagaagcggtgccaaaagtactgcccggccaccggatcccaggtccagttggatttttcggtatcgcagaagatg
atccgcgtgccttcgtactcctgatcggtatccgaccacacgtagaagtcgcgcccgggcgagccggctggcgcagtgcg
tgcgcgctgaaaccagggatgctgatccgaggtgtggttgatcaccagctctgtgacgatgcggataccgcgcgcgtgcg
cctgcgcgaccaactgttcaaaatcttcgatgctgccgtaatccggatgcaccgccatgtattcggcaatgtcgtagcca
tcgtcacggcgcgggctggggtagaacggtaacaaccagatggtgtccacgccgagttcggcgatgtaatccagcttgga
aatcagtccgggaaaatcgccgatgccatcgtcgttggagtcgaagaacgacttgacgtgcacttggtagatgatcgcgt
ccttgtaccaacgctggtcggcgaccacggcggatggctccgcgtcggcttgtaacgatgccactgcattcatgcgacct
ctcctgcgcggatgcgccataacgcgaacggccgcctcgcctctagacggatgtgttggtatttgccgtgccacgcgaag
cgatgcccgtcccacagatcgtccacggcaacggtggcgtgatcgggcaggcccagctcccacaacgggatgtcgatgtc
ggcatcctgcccggcgtgcgggtcgagattgatcgccaccagcaccatgctgcggctccgcgacaggtagccggcatcca
gaaacttgccgtagtagagcacttggtcgttgtgcgcctgatagaagcgcgtacccaggtgcgactgcagttccggatgc
atacgacgcagctgattgaagcgggtgatctcgtcgacgatgtcgccgggcacacgttcgggccaggcgcgcagctggaa
tttttccgagtccagatactcttccttgcccggcgccagcggcgtggcttcgcagagctcaaagccctgatacatgcccc
acaacccagagagtgtggtcgccagtgccgcgcggatcagatgcccattacggccgctggtctgcaggaacagcggattg
atgtccggcgtgttgacgaaaaaatgcgggcggaaacattcgcgcggcacgccgtcgttcaactcttccacgtacgcctg
cagctcgtgcttgtggttgcgccaggtgaagtaggtgtaggactgcgagaagccgcacttggccaggcggtacatcatct
tcgggcgggtgaaggcttcggacaggaacaccacatccgggcgccgaccgcgcacatcggcaatcaaccactcccagaac
gggaacggcttggtgtgcgggttgtcgacacggaacagcgtgacgccttcattgacccagaacagcaccgcgtcgcgcag
cgtgttccacaggtctggcaccgcgccgctggcgtagaaatcgacgttgacgatgtcctggtatttcttgggcgggtttt
ctgcgtaccggatcgagccatctgcgcgccaggtgaaccaatccttgtgctccttcaaccatggatgatccggcgcacac
tggatcgcaaaatccagcgccacctccagtccctgcgcgcgtgctgcgtgcatcagacggcggaaaccttccagcccacc
gagttcggcgtgcacttcggtatgcccaccatcggttgcgccaatcgcgtatgggctgccgggctcaccctccaccgccg
tgaccgcgttattgcggcccttgcggttgttcaaaccgatcgggtggatcggcggcatgtacaacacatcgaagtgcatc
gcgcgaatatgcggcagccgctggatgacatcgtcgaacgtgccatgccggtcgacatcaccgctttgcgagcgcggaaa
cagttcgtaccagctggcgaagtgcgccgcgcggcgttccgattcgacccggaaggtcaccggatattccgagcggaacg
gcttgtcgtcggccagcgccatcgcctgcacggtgtccggctccagcacgatggccagctgctgcaaggcttcgctctgc
gcaccgatgcgggtgagcactgagtgcaagcgctcagccagcgtgccctcgctgcgtgcctgcgcggcctgcacgacggc
gaccgcttcctgcacgtcgaccggcagcaccgtattggcggcgcgctttttttccagatccgcatgcaaggtggcaaaga
catcgcgccaagcctcgacgcggaattcataggtaccgatgcgctccaacgggaactcggtgcgccagcggtcgttgccc
aagacacgcatcggcgcgctggcccaggtcttggcatcggccgggcgccacagcaccgccaccgcaatgcggtcgtgtcc
atcgcaaaacgcgtcggcctctacgcagatgcggtcgcccacggtacgcttgaccggaaaacggccgttatccaccgacg
gcgtgaccgactcgatgcacacgcgcggccaggcgccggccgcctgcgcgcgcgggcgcatgcgcggcactgccagcaca
tggcgcgccggcacgctgcggtacacgcgcacctcacccggctccagcgcctccagcatggcgccggacaggctgcggcc
attttcggccaccaaggcctcggcatcgccgagcaatcgcaaaaggtcagacgcaggcaccggcaccacgtgacgcgtgt
cgccattgatcaataacaaggaaggcaagccgcccagcggctcgaccgccactgcggtcagtccggtcgcttcacgtagc
agcgggcgcagccgcatgccggcattgctggtgggcgggccatcgctcgcgcggatcgccagcgggaatgcatccaactg
cgcgtcgtccagcaaccaggcaccgcccagcgccgacgcgagctgccaatgctgttctggcgccgcagcacgcgtgccgt
cgggcgcatccagcaccgcaacgacctgactcgccaacgcccgcaacgcggtgtcttcgtcgaagaaccagctgccgcgg
ccatcccaccaggcgagcgaagagaacgccgcatcgaacccggcaccggccagctgctgcaaggcctccagccccaagcc
tggcgtccacgcggcaaacacgacctccggcgctcctgcatgcacgcgtgcgatcaactcgcgccagcgctgcaccggca
cctgctgcggctgcaacagacggaaaccaccgacaccttggccaacccattccaacaagcgtgcgctccaccactccacc
aacgcggcaccttcctgcgtataggcaaagcgggcttcagccacttctggcgtggcacgcggctgacgcggatccggcac
cgccgtgctgcgcgcccggaaccactgcgggttgtcgcgcaccaccgcactggcaccgcccacttcgtccaggcgcacat
cgatcaacagcttcacgcccgcgcggcgcgccgcctgcaccgccgcttgcaaacgctcggcatgcgtatcggcgcctgcc
aatggctcgatcaagcgaccttccgcatcgcgcccaaagggtgccgccatcaccacgcaatcgcagccagcctcacgcgc
agcgacacagcgctgctccagccaggtagaggtcgtcgttgcttcgttgagaacatagatccgcatggcgcctcctcagc
aaacaacggcgcgcaggcgcaccgtcactcgggaagccagcgcacacgtgtcatgtcgcagtgtcgcgatcctctgctca
ccgcacgccgcgccaccatctctacgtaccgaaccttgctgtcttgacgcttgccggcacgctacccgaccaaccctgcc
acccgtgactgcactcatgcgcaactccccaacgattcttgacccatgcagtcaaacacccccactgcgaatttcatgtg
tcggtggaattgacgaaaatcaaacaagcgcggctttggtggtgcgtgacagtgcagcaggagtagtggctagcgatggg
gtgcactgccgtgtggcaagcgccaccgcacgcatgtcgagcaagcagtgcatttggtgcacggccaatcagctagcgat
gcagacgttggttgcgagcccagcgatattccgggttgcgcattacagccacccccacgcgccgatgcgcgccccgtatc
gcttcctgcgccaagcagggacgacagacacggtgtaagcgacaacatcggctgctgcgcgggctgacaccactcgactc
aacaagcggtgacgttacacaacaagccacgacgcgtaggcgctgcacgcgcggcattgattccaaggatccaacatctt
tgaactgtggtcgggcagcctctgctttcacagtcgcagctcctttacctgctgtgc-aaaaaaaagtttatcccgacgt
ccccccatcctgagtagcagtcgggtttagagtccggggttgatgatatcgctattggccaactgctgggcataggccgc
cggcgtcattccgccgattgtttttttggggcggtgttcgttgtattcgcggcgccagcgttcgatttcggtgcgcgcat
gcagcagcgttgggaaccagtgttcgttgaggcattcgtcgcgtagccggccgttgaaggattcgacgtaggcattctgg
ttcggcttgccaggctggatctggcgtagctgcacaccattggcatgcgcccaggcgaccatggccttgccacagaactc
cttgccattgtccgtgcgaatcatcttcggcaggccacgactgtgtgccaaccgatccagcacgcgcacaacgccgtgtc
ccg----------------------------------agatcgcacgctccacgtcgatggcgaccgcttcgtgggttgc
gtcgtccacgatcaccaggcat----ttgattgccctgccttcggcggtgcggtcgaacacgacgtccatcgaccacacc
tggttggcctgggtgggccgcagcaacggctgacgctcgcctaccggcacc-tttttacgcgtgcggcggcggacctgca
gctgctgctcgcaatacagccgctccacccgcttatagttcacgagacgcccttcctgccgcagcttgagagagatcatc
cccacgccatagcggcgatggcgatgcgccaacgcaaggatgcgctcgcgcaactcaacgttgcggtcctcgcgcgggcg
atagcgcagcgcactggcgctcatgccgatcgctgccagggcgcagcgctcgctggcgccacctgcgatccactcgcgca
ccagcgcacgacggagtctgtaaattgaactgtgtaactgccctttgacaagcgactggcccggaccggagaggagcagg
caagtggaactggataagacgatgctggacgaactgacgtcaggctgcaagacgccataggacgtggagaagctgttttc
gcaaatgttgcagcacatgatcaatcgctcgttggaggcggagatgcaagcccatgtgggccatgcgccgca--tgggcg
ctcaggc-ggcaacgtgcgcaatggcaagagccgcaagac----ggtgca-aagcgcgtcctgattagcacgatctttca
gcacagtcgcagccagtgagagccgaccggtcgatggtaggaccgtcgctccaccgagaccagatcatggccatgaatcg
tgtgcagttccaagccgggctgtcgttgccggcgttcctcaagcgctatggcaacgcgcagcagtgcgagcaggcgttgg
agatctcgcgctggccacagggctttgtttgtccgcgttgcgccgctaccgcgcacagtcgattccagcgtcacggcacc
acgtactggcagtgcacggcctgctatcgccagaccagcctgcgctcgggcacggtgatggacaacagcaagctgccgct
acgcacctggctgcttggcatgtatctgctgggccagagtcaagacgaacctgtcggcgctggagttgatgcgacacctg
ggagtgagttacccgacagcgtggccaatgaagcacaagctgatgcaggccatgacccaacgcgaggcgaaccgcaagtt
gggcgggatcgtgcaactggacgatgcctacctgggcggagaacgcaacggtggcaaggccgggcgcggctcggagaaca
agcgccctttcgtgatcgccgtggagaccactgaagacgctcgtccattgcgcgcggtgatggatccggtcccaggcttc
accaaggcggcgctgtcggaatggatcgggcaacgcctgcatcctggagcagatgtctacagtgatggactcggtgcgtt
tcgagcactggaagccgagcacgcgcacaccgtgatcgaaggcagcggtcgaagtcgctgcgaggcagagaacgcacgct
gggtcaacgtggtgttgtccaacctaaagcgttcgctggacggtgcctatcacgccttcaaattcgccaaatacgcccag
cgctacctggcagagacgatgtggcggttcaaccgccgtttcgatctgacccggctggtgcccagcttgctggccgccgc
agcggccagcaagccgtggtccgagcgggccctgcgtgatgtcaccatgttcaccgctgaaagtgcgtgctaatcaggaa
gcgcgttgggcgagttgcagatcgagaccccgcgcgaccgcgcgggcacgttcgcgccacagttggtgaagaagcgccag
gtgcggctggcggggatggaggagaagattctggcgttgtacgcgcgcggcatgaccacgcgcgacatcgagtctgcgct
ggtggacgtgtatggggtggagatatcgcatgggttgatcgcacagatgaccgacgcggtgctggaggaggcgcgggcat
ggcaatcgaggccgctggaggcgatctatccgatcgtgtggctggacggcatcgtggtgaaggtgcagcacaacaagcag
gtcatcaacaaggccgcgcacgtggtgctgggggtcaatctgcgcggggagaaggaagtgcttggcctgtggttggctga
acacgagggcgccaaatactggctgtcggtgttgaccgaactgcgtcatcgcggcgtgcgcgacatctacatcgcctgca
tggatggcttgaagggcctgcccgaagcggtgcaagcggtgtttccgcagacgctcacgcaactgtgcattgtgcatttg
gtgcgggccagcctgcgctacgtcaacgcaggcgacagcaaggcggttgtggctgcgctcaagcgcatctatcagtcggc
cacggcggaagaagcggcggcggaactggaggcgctggacacgcagtggggcgacaaataccgtgcggtggtccgcttgt
ggcggggcaactgggacaacatcatcccgttcttgcagttcgtgccgcagatccgcaaggtgatctacaccaccaatgcc
atcgaatcgttgaacatggtcatgcgcaagctcacccgcaaccggcgtattttccccaacgacgattcggcgctcaaatc
gttgtttttggccgtgcgcgaggcatcgaagaactggcggtccatccatcactggaaaccggctctgcaaagcttccagg
tgatgttcggcgaagaacgcgtgccgatgaatgcgctatgaaaaacctggttacacagttggcttgacagacccaggtag
gcatcgtccagttgcacgatcctgcccaacttgcggttcgcctcgcgttgggtcatggcctgcatcagcttgtgcttcat
tggccacgctgtcgggtagctcactcccaggtgtcgcatcaactccagcgccgacaggttcgtcttgctctggcccagca
gatacatgccaagcagccaggtgcgtagcggcagcttgctgttgtccatcaccgtgcccgagcgcaggctggtctggcga
tagcaggccgtgcactgccagtacgtggtgccgtgacgctggaatcgactgtgcgcggtagcggcgcaacgcggacaaac
aaagccctgtggccagcgcgagatctccaacgcctgctcgcactgctgcgcgttgccatagcgcttgaggaacgccggca
acgacagcccggcttggaactgcacacgattcatggccatgatctggtctcggtggagcgacggtcctagcatcgaccgg
tcggctctcactggctgcgactgtgctgaaagatcgtgctaatcaggtcagcagttgcagccgacaatggattggttaag
gataataagcttacgcgaatgaatggtcgagacgtatatcgctcagaagacggatccatttttgcagttgatagccagca
tggtcgatttgaagtggtcgatgcaaagaccggaaagcatcttggtgaagtagatttttctctatccactacaaaacccg
cggcacgcgataaatcccacgacctcaaggttaaataaatatgaattggattaaacttttagattgcgaag--gcaaaat
cctatatcgaggcggattcataatggtaaatggttctttcccatatgaaaaatagtcgaatttatgctctatgaaactgg
agaagttgatagggcctatggcttaatagttgtatctggctacaaagctggattaaagctcgtcaaccttcccagtgata
gcctcgctgcaagtggaggcgtttctaagggctgggttatatccaactgggatcgatggatatatccagagtgcgaaatt
aatgacgtttacttcctcctgattagcacgcactttcagcggtgaacatggtgacatcacgcagggcccgctcggaccac
ggcttgctggcggctgcggcggccagcaagctgggcaccacttgaggaacgccggcaacgacagcccggcttggaactgc
acacgattcatggccatgatctggtctcggtggagcgacggtcctaccatcgaccggtcggctctcactggctgcgactg
tgctgaaagatcgtgctaatcaggtacttccttgagcagcgcgaaatagtgacagagaactagggcctgttaacacattc
gaagcccatcaacgaccagaacgaagctgaggaagccaaggaacatgacatccagcttctcgaagcgcgtgaaaatccgt
cggtagcccttcaagcgacggaacagcctctccacttcgttgcgccgcttgtacatttccttgtcgtactcccaaggatc
gacccgattggacttgggtggaaccaccggcacgaagccaagatcgagcgccaactggcgggtttcattgccttcgtaag
cgcgatccatcagcagatgaaccggccgctccactggccccaggtgttcaagcaacgcgcggcctgcgggtgcgtcatgt
gcgttgccaggcgtcaatccgaacgtgatggctgttcgagcatctgcggcaaccatatgaattttggtgttccatccgcc
gcgcgatttcccgatggattgtgggccgttttttttaatgcgccagtgccatccggatgcaccttgatgctggtggagtc
cagcgagaccgcttcgattttgatgcgcacgatctggcaggtctgcaattgggcgaacatccggtccagcacaccggact
tggcccaacggttaatgcgcgtgtacaccgtatgccagttgccaaagcgctcgggcagaccgcgccatttgcagccatgc
tctgcaacgtaaagagtcgcccctgaaaaaccctctcaaacaccaaatgccatgtttgctggccacatgatgcttgagca
cgttgaggggcgcgcccgcaccacctgcaaccaggcacgcaaaaaggcgatccagcgcagcagccaccgcaggttgtagc
cagcggcgcagccgagcacgtgcagtgcatcgccttgggcgccgttgagatggcaacgattcaagcggcagtcctgtttc
agatgtccgatcaccggctctaccgcttgccgtcgtttgatccagctccattgccgtcgtgtcagcgtcttggctttgcc
ccgatgcaggatctgcacaccctccacgtcgcgcccgcgataccccaggtccacgatcgccacctgcgggatcacattca
catcctgcagcagcccgcgcgcctgttccagttgctcagccagcgtgtcgccgtcgtacgggttacccgggaaactgcgc
gcgcccacgatcaagcccttgcgcgcactcaccgcaatgccgaccttgacgccacattcgtaggggctgcttgccttgcc
cttgctcatgcattccacttccggtgcgtgcaaggcgtagagtttttgtttgtccttgggacgctgtgtcaacaaccgtt
gtgcgcgctccaaccagacaccgatgcgctcacgcaccgacggttccagctgggccagcttgcgttgcagatcgcgtcat
acgcgtcccaggatcgtgcgttggcgtcgcagtaccttgcgcatgcgcttgaactggcgcgcatgcgcatagcgcccggc
cttgcggctcaaccccggaccttgcctcacataggtctgccgcaagacgatgccgtggcgcttggccagcagcaccagct
tcttgcgcgccacctccagcaaacggctgtcggtgggatgggcgatcgctttttcctgcacggtggtatccacgatcacc
cgcgacaactcgcgtgtgtccaccgccttcatcgcgtgagcggtgttgatcgtatgcgccaacagctcttccatcccggc
ttcgcccagacgctgtcgccaacgtgtcagggagctgggatcgcacggcaagcaggtctggaacaccacctcgccggtga
agaactgccagtacggattttccagccaacgttcgcagaccgcctcgtcggacaggtcgtaggcgtgcttgaggtagagc
agcccagcgatcagacgcaccggcaatgcgggtcgaccgcctgtgctggtggtggccggcaaccgcggcgacagcgcctg
ttccaacgcactccacggcagccgatggctcagctggaccagtggatggcgcaagtcgatctggttctccagacgcgaac
gaaacagctcatcggcatgcaattgctcggcagcaggacggcgtgtaagcatgggcgaaaactgccagaaaccagtaggt
agagtaacgaaaactggcagttccagcacgccaaaaccgcaggtgaggccttgcaatggatgcggtctgggggtttttca
ggggcgactaaagaagggcgttgactacctgcaggttggtcatgctgacattgccgcgttgcaaaggtaggcaatgctcg
atgagtgcaaattgtgctggcgtgatctccatgcccaatagtttaatcgctcgagacattaatgttagcaggccctagat
ttagagtggatttattcaaaatgagataggagccgcccaacagcacgacaccaccctgaaaggcgcggtgctctccgcca
acacggtgctggccgacatcggcggcgatctcaacatcgagagccagcaggacaccagcacctacaccgtcgcccctgca
aaaccccgcgaccccgcatgaacacagggtttgcggcgttacagcaggggcgccgatccctcacaattggtctatcagca
tctgattcctgggagttttaccgatggcccacacccagaacgccgacttcttccgccagcccttggccgagatgatcgat
ccgcgccacccgctggcggtgctggcccgtcggctgccctgggcgcagatcgaggcggtgttggcgccgcatttcgctcg
caaggtgcgcgcaggtcgcgcggtggcgcggtggcgcaacacgatctgttcggcccctcggtgcaagtggccggtgccgg
tattgccgctgccggccgcccacgccttcccattcgcttgatggccagcctgttggacctgaagcacgcttacaagctca
gcgacgaggaactggtggagcgctgggccgagaacgttgtctggcagcacttcagcggcatggcgttctatgagccgcgc
ctgccctgcgatgccacgcaggtcgggcgttttcgcgcggccatcggtgaggccggggtcgaggaactgctcaaggccac
catcgacaccgcggtgtcctccaaggccatcgtgcccgccgagttcgaacggctgatcgtggacaccaccgtgcaggaga
aggccattgctcatccggtggattggcgcctgatggagaacgcgcggcacaagctggtggcggcggccaagcgcgcgggc
atcgcgctcaagcagaccttcgccaaagaaaccaagacgctgcggcgcaaagccggcggctacgcccatgccaggcagtt
caagcgcctgcgcaaggtcctcaaacgccagcgcacgctcctgggcatcgtactgcgcgaggtgcagcgcaagatcgggc
aagccagccaggccacgccgccggcgctggagaatctgcacacgctgatgcagcgcgccgagcgcatccatgctcagcaa
cccaatggcaagaacaaactctatgccctgcacg----cgcccgaagtggagtgcatcggcaagggcaaggcgcgcaagc
cctacgagttcggggtgaaggtcagcgtggccatcacgcacaaacagggtctgatggtcggcgcgcgcagcttcaccggc
accccctatgacggccacacgttgcacgagcaactggagcaggcccggatcctgagcgaggacacagcaggcgcacctaa
acaggtggtggtggacctgggctttcgcggtgtggatgcggccaatcccggcgttgagatcatccaccggggcacgttca
aacgcctgacagatgagcagcgccgctggctgaagcgacgccaggcggtggagccggccatcggacacttgaagcacgac
aacggcatggatcggtgctggttgcaaggagcgaacggcgatgcgctgcacgcagtgctgtgcgcggcgggggacaacat
ccgctggttgctgcgggccatggtgcgtctgggattgaagggtctttttgcgcctatggttgcgagactcatcatgctgg
ccacagtgctcgcaatgtcattgcgagcgaggaacacacgcccacatcggttggcttggtgtgtttggtgaatttttcag
gggcgactgattagttctactgtgttactaaatccgaatccgttggtacggtgagaccccgcaacacgggcagtgtggga
ggcttctggcgataagcctagccagtccgaaggccagcgtggcaatcgagttgggatggtgacgttgcattggggccaga
cccgcgcgggcggacacttttggatactgcaggcatcttgaatgcgacggagttttttttactgcgcaggcgctcgcgca
tcaagaacccgtatgcggcgatgcacagactggcgtgatggtgaaaaccacgccagttacgcccttcatagtgatgcagg
cccaactccgacttcagctcctgataatcgcgttcaatccgccatcggccttgtgccgtggcaaccagtgtcttgaccgg
cgtttgctttggtagcgtcgagaaccagtagtggcg-gggctcggactctcccggcggccactcgatcagcagccactgc
tcgtcatgtgcctggcaattgtgtgcggcacgaacccgcaccgccgcgaaccgcgaactgagcgttgcgtcgctgccctg
gcgccagctgacctgccgatacgtccttgcgggcaagcgctgcgcgacttcatgtaccgagatcggcgcatgtgcgctat
cgcgcatcggtcgtgtgcggggccgaccgcccttagggctggctggcggcatgggcgcaggttggtgcgatccccaccag
accttcgtgttgctgcggacgccgaccatgtacagcaggccgcgttcgctgagctggtctcgccagtgggtctcggtgcc
gtaggccgcatcggctagcacgacgcctgccgcaatccctgtcgccagcgcgctgtcgatctgatccatggccagcgctg
tcttggtctgaaacacgacctgatccggaacgcctgccttcttgcgccgcacagtatcctgagcccactgctcgggaaga
tacagccgatagcccactggcaggctgccgtgttcgttggcgatcgacaaactcacggcaacctggcaattgtccgtctt
gccaaggcggccgcagtactggcgtgcaacaccgaccgaatgcacccccttctttgaaaatcccgtgtcgtccacgatcc
agtgacacgctgcgctcttcctgctcaggggcggcagcacctgtgccgccaccgccgccagcagcgcttgatcgctccag
tcggcatcggccaccagatggtgcatcgattgatgggctgagcgcacgttctgcgggtgcacccgcgcggccatcggctc
cacgctcttgcgccctccaggcagtagcaaccccttcaggtaccagtgtgcgggctgtttgcgatccgcatgggacaggg
cggcagcaactacttccccgtactgttcaaaacgcacttccagtgacctattcaacacagctctcccacgcggcctgaag
gtcttccaatagtggcacaaaggtacgattatttgtaacacagtgaaactaagaacctgttcacaatcttattcaaaccg
tgcaaactccacgaatgcgcgagaagaactatccaagtgacgtgagctgtgagcggttcgagcaaatccgcccgattctg
gagcaagcccgcaagcgcaccaagcctgtgacagtggatatgtatgaggtgtggtgcgcagtgctgtatctgctacggac
agggtgcccgtggcgtgcgttgcccagtgactttccgaagtggcgcacggtgcattcctactttgccaagtggagcgaag
tggacgatgaaggaatgagcctgctggagcgggcgcttaaaaaatcaggttggcgcggcccgcgagaaacaggggcgcaa
ggcctgcagtacgttcttgatcgtggacgcgcagagcgtgaagaacagtgatacagccggccagaaaggctatgacgcgg
gcaagaaggtatcggggatcaagcgccacatcgcggtggatacgcaaggctttccacatgccgttgcggtgaccacggcg
gaagtcaccgatcgtcaaggtgcgctggaggcattgaaacgctgccgatcgggtttaggtcgggtgaaacgcctgctgtg
cgacagcggctacaccggagatcccttcgccgagggcgtacaggacattctgggcaagcatgtcaccgtacagattgcca
agcgcagcgagctgcataccttcaaggtcatgcccaagcgctggattgtcgaacgcagctttgcctggctggagaagaac
cggaggctatggaagaactgcgagcgaaggctcaataccagcttgcagttcatccacctggcgttcctggcactgctgct
caggagatcgtgaacaggttcttagtaaatcccaaattcctcggccgcgattgggcgcggccgaggaagatcaatgcgtc
gctgactcgacgtccccccatcct--gagtagcagtcgggtttagagtccggggttgatgatatcgctattg-gccaact
gctgggcataggccgccggcgtcattccgccgattgttttttttggggcggtgttcgttgtattcgcggcgccagcgttc
gatctcggtgcgcgcatgcagcagcgttggaaaccaatgttcgttgaggcattcgtcgcgtagccggccgttgaaggatt
cgacgtaggcattctggttcggcttgccaggctggatctggcgtagctgcacacgattggcatgcgcccaggcgaccatg
gccttgccacagaactccttgccattgtccgtgcggatcatcttcggcaggccacgactgtgtgccaaccgatccagcac
gcgcacaacgccgtgtcccgagatcgcacgctccacgtcgatggcgaccgcttcgtgggttgcgtcgtccacgatcacca
ggcatttgattgccctgccttcggcggtgcggtcgaacacgacgtccatcgaccacacctggttggccttggtgggccgc
agcaacggcgcacgctcgcctagcggcacc-tttttacgcgtgcggcggcggacctgcagctgctgctcgcaatacagcc
gctctacccgcttatagttcacgagacgaccttcctgccgcagcttgagagagatcatccccacgccgtagcggcgatgg
cgatgc----gccaacgcaacactgtgctcgcgcagctcaacgttgcggtcctcgcgcgggcaatagcgcagcgcactgg
cgctcatgccgatcgctgccagggcgcagcgctcgctggcgccacctgcgtccactcgcgcaccagcgcacgacgcgccg
gtgcgctcaccattgtttttgcagcgcatccttgatcaggtcgttctggaacacctgctcggccagcaacttcttcagcc
gcttgttctcggcctccaggtccttgagccgcttggcatcgggcacgctcatgccgccgaacttgctgcgc--cacaggt
agtaggacgcctcactgaagccatgccgtcggcacaggtccttgatcggcataccggcctcggcttcgcgcaggaagccg
atgatctgctcttcggaaaagcgcttcttcacgtccaatctcctcggggtagggaattggactgcaaactgaggtgctac
tcaaaatcgggggggggacgtcgcacgccgtgatcgagatttagcgctaccaagtttgcccttttttggaaggtgggaga
ccggccgacgtgcgtcgattccatattctttactcacgctttatgccagcacatcggcgggtgcctagcccctttacgca
ccaaaggcctaccttggcactcccgcactgtggtgcgttgagccgaacacgatgtgtatcctgattttgcgaggtcctca
ggccgatccggcgccgttggcgccgatgcagttgcctgagtgtgctgggcgtgccttgcgcacgttggcgtgtgccgatg
tggatagcttgattgccgagctgcatgcggccggtggcgatgccgaggtggagctggtgttgctggattcgggcgatctg
cccttgtccgagcgcagctgcgcgctggccttgcgtgctgccgtggacgcgttgcccacgccgtatatcgagctgcatac
cgattccgatcaggagctggagccgtggctgcatgcgcagcatgcgccgttggcggtggtgatcacgccgcacgatgcgc
tgcgtgcgtatgcgatgtcgcttggcattgccgcgcggtgtctgccgtcgatgcacgcgccgttgcgcgttgctgcctga
ggaggacgccatgtcgatcgtgatcatgcgcgggccggaggcggcgatgccgctggtgcgtgggccgcagccgttgccgc
gcgctgtcattcgccaattggtggcctgcgccggggacgcgggcaagaccgtggccttgcgtgcctgtggttcggaacag
gaactgctggatgcgctgcgtgtggccggtcaggcgcggatggagattgcgctgatcgatccgggcagttgcgtggacag
tgcgcggttgcatcgcgtgctcagagacctgccttacccctatgtcgaaacgcacgacgacagcgtggaccgcccggaac
gctgcctgccgaacggtctggggcactgcatcgccacggtgcgtggctactgcgcgcagagctatctgctggggctggag
atcgcgctggaacatctgggctgcacggagattcaaggcgatgtccacgtcgggacctgagcggcgccagctgcattact
tcgccgattacgaaggctattgcgacggccggccggtgctgtggggacagctggcgcatagcgtggacgtgccagccgat
ggcgagctggatgccgccggtttggtgtgcgcgctgcgccggcgggcggccgaggcgcacgggttggaagcggggcagat
tcgcttatgccaggtcacgcggctgtagctgcgcgcttggagcagcgaacgacacgcgtgcgcagccactaggcaggggc
ggccgctgctcggtgcgccatgtcatttgtaccctgcggttgctgcacgccgtccgtacccgactggcaaccactcgcag
ccttctgtttgccgcaccgtgtttagcgcgtggacgcagcttcatcgctgcagacgatcccgcaccgcattgcggatcac
tccgtgcggcgtttgcagccacaccactccaacagcacccaccggcacgacactgccgcccgaagacggcagtgtcgtgt
tccagacaggacgcgtcactgccgtcctgcggatcctgctgacttcgctgctgtgttatccggcacgaacttgatcagct
ggttgccggtggcggcggtgccgaagttgaagcggccgtagccgtcgccccagtacagtgcgccgtttgcgatggccggg
gaactgaccaccgagccgctagcgtcgtagttccacacggtggcgccggtgtcggcgtccagtgcgaccatattgccggc
catcgagccggcatacagcaggttcggcgaggccgtcagcgagccctggccgcccgccggcacggtcggattcaccgggt
tgatgccaggcaccttgacctgccatttgatcttgccggttgccgcgtccagcgcggcccacgaaccaccgttatgggtc
tgcacgtttgccggccccaatgtgtaggtggtgttggcgttgttgttgatggccacgtagacctgcgacttgtacgggtc
gaacgcggtaccccattccacgccaccggtggtgccgccggggccgacctgggtcgaccacaccttggcgccggtcttgg
cgtcgaaggcccagtagatgccgctcttctgaccagcaccgaccaactgctgcaacctgccgttgcccggcacggcaaaa
agttgcacgccagcaccgccaaagtcgtaatccgggccggtcaggttggttgcctgcgtgttggggcacagaccgttggt
cggtgccacgaggcaggacaggttccacgcatcgtacccctgtgcacggttggcccaaaccaatttgccggtatccagat
tcaacgaaatcaccgagtcgacgtagttgtccggcgccatgcagttgagctcatcctgcacggtgagttcgctgccgcgg
taagagcgctcgtttgaaatgcagttaccaacgtcctgcggaatgttgtagttgttgccagtgccgaaatacaggcgacg
gttgatcgggtcgatggccacctggccccacaccgatgcgccggtgtagccctcgggcacgttatagaactgccacacct
tcttgccggtgttcagatccaccgccaccacgctgccgcggaaactgaaggtgtggttggccgccaggttgccccagtcg
ccggaagaaacgccgacgtagatgcggttaccgtagatgaccggcgaggaggtgatgcgcgcctgcgggttggcttccac
cgtggtcttccacagcagcttgccggtcttcttgtccagcgccagcaaggtgccggcgacctggtcgccaacgatgatgc
tcttggcgctgatggccggcgtgttgcgcgtcaccgagttggcgttgccggtgtaatcggacagtttggcctgccagttc
ggcttgccggtttgcgtgtccacgctatacagcgtgccgccccagtcgggcacatacagcgtgccgccttcgacgctggg
cgtggccgagatatcgccggtggtggtcagcgtccacgccggcttgagcgtcttggcggtggtgcgattgatcttccact
cgcccggtgcaaagcgcgagttcaagtagccgccaccggcggtggtccagttgctggggctggcgaagggaaggtcttga
ccgaagctgcgccagacctggccggagcgtgcgaatgcctcggtatccagggacgataccggctgttgcgcggtggtggc
gccagactgcgcgaaagccacggcactgaagagcaggcaaggaacgagcgtcaaactacgtaaccgcaaacggcgtttgg
gattggtcatcacggcatgtcctagatagaaggaagcgttggatccccccagatctgctgacagaaggatgcacgattga
cgtgaccgcgcaacacctgccaggcgctgcattcagaaatcgctcgggtgcgtttgcatctggtatgaccagcttgaaaa
atttgcgctaaatcggctcgttattcgcaccaatcgtgatgattcgtcactatcttgcgcgatcgcgatagaaaaaatga
ttgatgcggcctgggttgaatgtgtgcggattacaacagtttgcaagaagtaaccaggaaatttcgcgcaaccttctgta
gtgggtttctgctgcgatcgaggttgcgatcgaagacggcacgacaagagtttgggcgcgcaatgtgggggcatcgcagc
cgatacgcgtagcgcgctgtgacgggtagacgtccgcgctgaccgccgtgggcgattgtgcggcgcggcgctcatggtgt
ggcgtgcggatgcatgcatgcatgcatgcgggcgtggcccgtaccctcatccgcccctttggggcaccttctcccgaggg
gagaaggcagtggcgcgatgaaacctctggcggctcaggtgccggccgcggaatacggctgcatggaggcgtcttggctg
cgacgaagctagcgtgacagcaagcacaccaggcggcgttgcatcgtgtgccctgtctgcgtgcactgcgttaacgatgc
gcaagacgtcattgatctgacgtattgcccatcgagacacagcagcggcagcatcgtgacgcacaacgcacaacgcacaa
cgcacaacgcacgcaactgcactaagcggaaatcacctcacgcttcatgcaagtcatctgcgccgacctacacgcgctcc
gacgcgcgtgaagcatgttgcagtgcagcgggatcgatcgttgccagctgggcgatcgcgtcctgcaccacggcagcaac
gctggcatccacctccaccgagaccacatccgcttcgtccagcggcaattccagcgtttgtatctggctgtcgagcaaca
tggggggcatgaagtggccagcgcgggcgctcaggcgggcggcgatcacgtgcgggcctgcgtgcaggaacacgaagcgc
atcggcacgccgctgttgcgcaacaattggcgatgcgcgctgcgcaaaccggagaaggccagtaccaccgattcgccagc
ctgtacgcaatcgcgcagcgtcgccgatagcagttccacccatggcagacgcatcgcatcggtgagcggttggccggccg
ccatctgcgcgcgcgctgccacgctgtgatagtcgtcggcatccagaaaacggaagccgtaatgcgctgcaagtgcctgc
gcaatggtggtcttgccgctacccgacacgcccatcaccacgatggcaagcggtgaagcggacgcgggcgtggcgtgtgt
cgcggtgtccatcacgtcaggttatatctctggatcgattcggcattcgagcggatttcacgttggcggcagccgatgcg
tggtgtagcgtcggcgctcctcgccaggtgcgcgggcacccagcgtaacggcgtgttcggccgagtacaacgcatttgaa
ggtgtgtcgatgacgtcatcgcccgcaacgtctcctgcatcggcgcgcctgcgctggcgcgaaaagctgggctatggcgc
cggcgatctgggtctgaatctgtactgggccaacatctcggcgttcttgctgatcttctataccgacaccatgcacctgc
cggctgcggcggtcggcaccatgatcctgttgaccaagattgccgatgcgattgccgatccggcgatgggcgcgctggcc
gaccgcacgcgtagccggctcggcacgttccgcccgtatctgctgtggggcgcgttgccgatggcggctaccggtgtgct
tgcttacaccatgccggatctggatcaacacgggcgcatgtggtgggccaccatcaccttcctggtgatgatgctggcgt
acacagtggtgagcattccgtattcggcgttgtcgggcgtgatcaccgccgacagccagcagcgtaccggtctcatcagc
ctgcgtttcatcggcgcgtttgcaggcaccaccttggtcaattacgtcacgatggatttggtgcgctggttcggcgcagg
caacgatgcgctcggatggcagcgcacgatgatgctgtatggcgcagtggcgctgctgttattggtcactgtggcgctga
ccacgcgcgagcgcgtgcaaccgccgccgcaacaacgcacaccgattcgtcgcgacatcgccgacctgctgcagaacaaa
ccgtggtgcgtcctgttcgtgctgtcgttgatcatcatgatcacgatcaccatgcgcggcggtgcgggcgtgtactacct
caagtactacgtacaacgcgcggatttggtcggcctgtttctgggcagctattcggtggccttgggcgtgggtgcggcaa
tcacgccgctgctgacgcggcgctgggacaagcgccagctgatgttctggctgatggtgctggtcggcctgctgagctgt
tcgatgtggttcgtgccggccgatgcggtgtgggccgtgtttgtcttgaacatgctgatcgggctggcgctggggccgaa
atcgccattggcgttttcgatgtatgccgatagcgccgactacaccgaatggcgcaccggccgccgtgccacggcgatga
cgtttgcggctgcgacattttcgcaaaagcttggcggcgcgttggcctcggccggcattgcctgggtgctggctgcgatg
ggctatgtcgccaacaccgcgcagtccatcgggtcgttgaccggcatcgtgctgctgctgacagtgattcctggtgcggt
tgcgctgctggcggcctggaccatgcgtttttatcctctggacgacgggctgttgaaccgcatccagcatgaactggccg
cgcgcaagcgcgacgaacaggagcacctgtgaccgtgtctgcaacgcctcttgctggttccgacgatctgtccaccttgc
tggcacccagtgccgacggtgcgcgctacgcgctctatagccccaccgccatgcccaatgccggcggctttttgtggaac
cgccgcatgatgctgcagctgacctgccgcggttatgccaccggccagttcatgcagccggagccatcgaaatacgcgca
cgcgccgatgctagaagcacgcaatttcatgatgccggagcagccgtactatgcgcatcatcccgggcgctttttctatc
tcaaggacgaagacaccggcgcgttgtattcggtgccgcatgaaccggtgcgcgcgcagccgcaagcgtttgaattctct
gcgggcaagcacgatgtgcgctggcgcgtgcgtcacgacgacatcgtggtggagttgtgcgtgtctctgcccaccgacga
tgcggtggagctgtgggaatgccgtgtgcacaacgtgtc--cgcgcgcgcgcgcaggctgagcctgtatgcctattttcc
ggtcggctacatgtcgtggatgcatcaatccggcggttacgatccggccttgggcgggatcgtctgccgcagcgtggcgc
cgtatcaaaaggtggacgattacttccgccagcgcgatttcaaggactgcaccttcctgctgcacgagcagacgccggtg
gcctgggacgcgcagcagattgcgttcgaaggcgagggtggtttgcacgcgccatcggctgtgcaggccgagcagctggg
caaccatgctgcgcattacgaaacgccagccgccgcattgcaataccggctgacactggacgccgatgccgtcagcgtcc
accgcttcgcattcgggccggccaaggacgacgccgacatcgccgcgctacgtgcgcgctacctctccgaagccggcttt
gcccaagccgcgcgtgagtatgcgcactatctgcaggccggccagggctgcgtgcagatcgcaacacccgatgcggcact
ggacaatctggtcaaccactggttgccgcgtcaggtgttctatcacggcgacgtcaatcgcctgaccaccgatccgcaga
cgcgcaactatctgcaggaccatatgggcatggcctatctgcagccagccaccgcacgcgcggcgttgctgcatgccttg
tcgcagcaggaacccagcggcgcaatgccggacggcattctgttggtggaaggcgccgagctgaaatacatcaaccaggt
gccgcataccgaccactgcgtgtggctgccgatcttcctgagcgcgtatctggccgaaaccggcgatgccagcatcctgg
acgcgatcgtggaaacccacgacgggcagcgcctgagtgtggccgatcggttggatgcggcgatgcagtggctgctggat
gcgcgcgatgcgcgtggtctgagttttatcgcgcagggcgattggtgcgaccccatgaacatggtcggctggcgcggcaa
gggggtgtccggctggctcaccgtcgccaccgcgtatgcattgcgcttgtggtcggagatctgcagcgcgcagggccgca
gcgcgcaggggcagacattcggtgaggcagttgccgccatcaacgccgatgccaatcgtgagttgtgggatggcaactgg
tacgcacgtggcatcaccgacgacggcgtgcgtttcggcatcgcggaggatgtggaggggcgcatctatctcaatccgca
gagtttcgcgctgctggccggtactgccgatgcggagcaacgtgcggcgctgctagaggcggtgcgcgagcagctgcaca
cgccgtatggcccggtgatgctggcgccggcgtacacgcatatgcgcgacgacgtcggccggctgacgcagaagtggccg
ggcgcagcggaaaacggtgcggtgtacaaccacgcggcggcattctatttgtacagcctgtaccagatcggcgaagccga
ccgcgcctgggagatcctgcgcgccctgctgccagggccgacacgcgaggatgtactgcaacgcgggcacctgccggtgt
cgttgcccaactactaccgcggcgcatggcatcagtacccgcgcacggccgggcgttcgagtcagttgttcaacaccggc
acggtggcgtgggtgtatcgctgcgtgctggaagggttatttggcctggtcggcgagggcgatgcgctggcgattcgtcc
gcagctgccatcgcactggccgcacgcgcgtgcgacacgtcagttccgtggtgcggacttcgaggtcacgctgatgcgcg
aggcgggccgcactgcgatgcaggtgctggtggatggcgaggtctgtccggatcggcgcatcggcaacatcgtgggtggg
caggtgtatcgggtcgaggtacggctgccgggatgaggctggggtcggccggcgttgcggcaaggtccgtcccgacgtaa
ccaatggttgccaagaagcagct-ggagagcgtcctggatgctctccagcccgcatttcgtcagcgtgttggcgccggcc
ccagataggacgctggcaccggcacagtgctcagcacgagcttctccagaacgatgttgtcgtcgatcctgaagaccttg
atcgtgtgccgccccctggccaccgcgcccatctgcgccgacacgaacaccgcattgtcccgtaccgcggttgcccaggc
tttttcagccggcgtgttcttcgccccgccggccggttgcaggtctgagctaaccgtggtcaccgggccatcgtcgatgg
acacgccgagccggagcggcccgcggttggacgtatccaatgtgggcgcaagatacaggccgagcgtcgcagggccgggt
gtggtgaccaccacgtcgtactccactgcgacacggtcttcggccgtcgtggcgggcttgccctgcggcagcgcgaccag
ggcgccttgcgtgcgtcccagcgcggggatggcggtccattgcagccccttgttggcgatcgcccgcgagaacatgggcg
cttcgagcgcgatcacccccggcgtttgcgcggcaggcggtgcgaacgcgatagagcgtgcgatccggtcgggcggtgtg
tcgctgccaacacggctgatcgatggcatcgactgctgggtggggtcgttccagatcacatagctcatgtggacctggtt
catcatgccgtcccatttgccgccgttgatcgcgtgatagcgctgtgtcagtgccttgtctcgctcgaaggtggtttcga
ccatgtcggcgaacacattggcacgtgcatcgttgcgtgcggccaggcgcttgttccatgcggccgcgtaatagagctgg
taaagagtggagactgccgcgatcggatactcgatcagttggtaataggcatcgtgctggtcggccggcaagcatgcctt
gacgccgagcatgcgctgttcgagtgcctgccattcggcaacgatggcgccgaactcaccgccatccagcgtggccggcg
caccttcgcccagggcgaagctgtcctgatcgaccaattccggctttctccgtgcaaccagcatgctgtagcgggtgatc
agctctccgatgcgtgcggcatgcgccgcgtcgaacgatgcctgcgcccattgctgcggatacgccgcaagtgcgccggg
cgttatcgcctccgggttccaggccatcttcaggaaaaaactcagcggatattccatcggtttgatatcgccgacgttga
ccacccacagctgccgtgcgccgcgctgataggccagatccatctgctgccagatcttttcgatctgattggtattgatc
catttgtagttgcgtggcgccccgacataatcgaagtggtagtacacgccataaccgccggtgcgttgcaggtcggcgac
aggaaggcggcgaatctggccccagttatcgtcggaaaacagcagggtgacatcgtcgggaacccgcattccgtggtcgt
agtagtcctgcacttccttgtagagcgcccagacctgcggcgtctgcgcggccggtgccttcgtcacgtcggcaatgatg
gcgcgctggtctgccacgacctgttccagcacatggctggccgtgctttcggccatcggttcgtcgccatcgccgcgcat
gccgacggtcaccaggctgtcgtagcgctggccgccgcccttggacatcatccgcgcaatgccgcccttccagaacgcgc
gcagattggctgcattgctggtgtagtcccaggcaccgccgctgttggggatgctcttgagatgccactccttctgcgcg
cgcatcatcggctcgtgatgggaggtccccatgacgatgcccatctggtcggccagcaccatgttgttgggatcgtcgac
attgaatgccttgccccacatcgccggccacagatagttggccttcatgcgaaggcccagttcgaagacatgcgcataca
tcttcgaattgacgccgccgaatttcttcatcgcccagcccttcaaggctggatcttcgtcattgatgaagaagccgcgg
tagcgcaccttcggcgcatccgacacgctgccgcgggtgatgaacaggttggagcgatgcgctgttgcgacgtcggcaaa
ccagtaccagggcgacacgccaatcttctctgaaacatcgtaagtgccgaagaccgcgccacggcgatcggcaccgacaa
tgacaagcgcgcgatcgatctgcgcggtggggcggtcgacgacaatctgtgtgtacgcctcccagcgctgcagcaacgcg
cgcttgtcgattttcccggcggcaatgagcgtatcgatgatcgggctctggccgagggtgccaacgatcacagccgttcc
gcgcacggaagccagatcggtcgtcacgccactgttgcggcctgcgacccgttgcagatcggtcgcgaaattgtcggcga
ccgagcgtacggcgggatcggctgacgcatcgaccacgaccgtggccggcacctccgagcggatcagcgcgactgcgccg
gcgctatcgcgttcgcacaccgacaccggcgtggtgcaggcccagacaccgtcggcggcgaacaggccgaccgcgatgat
cagcagggatcgcacgcgcgacggcgcaattgacgaggtctgtgttcttgctggaacggacatgggctctccaggcatgc
ggtgctgagttctggatggatgtggcgcgacgcatgtatcgactgcggttgcgagagaagggtgggccgattcactgcgg
cggcatgtactacgcctgcacatgtgccgcgctccatcgccctgcgatgacagcccaccgcgcagaggtgactgtcatgc
ttgaaatgcagcggtcgctggcatcacgccgatgccgcggacgacagcgttgcatggcgatagccgcgccatgccgaccg
acatcgcgcactgaaccgtttcggcacatcgtccgattcaaggtggacagacagtatgccgtgatagcgctaacatcaag
cgtgctggcaagcgcggctgcgatatgtgcgcggcatatgtcgccaggcggttgctgcgtcctgcgtttatggtcgtgca
gcaccgttggctgccattggcgccgcgcgttgtgactgtcctggcacgtgcgcacaggctgcgggtcaccgcagcggtga
cggccttccgtccacaagctgaccgcagcccgcagcccgcacgtgtttgctgcccgtctgcgatgatcgatgtccagcaa
caactgcggcgcgtccgtacagcgccgtgagcggtgcggcaggcgagacacggacgccgccgcaacccatgcggccaacg
cgtgcccggcgccgcatgccgcgcgcgcaacgcgcgcctgcgcgcctgcgtacacttcacgcttggcactgcgccgtgca
ggaggacatgttggtctcgagctggatcctgctgctggtttccatcggctacgcagccctgctgttcggggtggcgtggt
ggggcgaccgccgtccgctgtacccggagcggccgtggctgcggccggcggtctatagcctggcattggcggtgtactgc
tcgtcgtggaccttctacggggcggtgggctcggcggtgcgcaacggcatcggctacctgccgatctatctgggcccgct
gctgttgctgctgttcggctggcgcatcatcgagcgcctggcgctgatcgcccgcgccgaaaacaccgtgtccatcgccg
atgttatctcctcgcgctatggccgttcgcgccggctggcggcgttggtggcggtgatcgcgctggtcggcatcattccg
tacctggcgctgcagtacaaggcggtggcgatgagcctggaggtattgaccgggcatagcagcgccgggcgcggcatctt
cgccgacccggcgttgtacgtggcattgctgatggccttgttcgccaccctgttcggtacccgccaggtggatgccaccg
agcaccaccgcggcatgatgctggcgatcgcgctggagtcggtgatcaaactggtcgccatcgtggcggtggggttgttc
gcgtggctgtggtcgagcgaccaccagccgcatatcgccgattctgcgcgcacgctgttcgagcacacgccttcggtggg
cttcatctcgcagacgctgctgagttttctggcggtgatctgcctgccgcgtcagttccatgtggcggtggtcgaatgca
gcgacgtgggcgatatacgccgcgcgcggtggttgttcggcgcctatctggtgatcatctcggcgatggtggtgccgatc
gcctcggccggcatcgcgctgttcggcaagggcagtgcggtggtggacgatgcggtggtgctcgccctgccgctcagcca
gggcaataccgtgctggcgctggtggcctacgtgggcgggttctcagccgccaccggcatggtgatcgtggccagtatcg
cgttagccaccatggtcagcaacgacctggtgatgccggtgctgctgcgtcgccgtggcagcgccgatgcacgcgcggcg
gtggcctcgcgcgtgttgtggattcgtcgcgttgccatcttgctgctggcgctcactgcctatggctaccaccgcagtgt
cgccaacgacaccaccttggctgcttttgggttgatggcatttgccgcagtggcgcagttcgcgccgggcgtgatcggtg
ggttgtattggcgtggggccagccgcaagggcgtggagaccggcatggtgctcggcttcatgacctggatctacacgctg
ctgctgccggccgccacgcgcgccggttggctgcagccggaatggctggtggacgggccgttcggcatcgcttggcttca
gccgcagcagctgttcgggatgcgcggctgggatccgctcgcgcacggcacgttctggtcgttgttgatcaacgtcggcg
cgatgatgctggtgtccgcacgctggcgtcccggcgtggacgagcggctgcgtgcagcgccgtttctggacccgtacgcg
cagcgcccggcggtggccggcgactggccggggcatgtgcgcgtggccgatctgcaggcgttggccgagcgcgtggtggg
tgagcggcatgcgcatcgcgccttcgtcgatcaagcggcgctgctggagcgcgaactgcagcccagcgtggtcgccgacc
gcgcctgggtgcagttcaccgagcgcttgctggccgcttcgatcggtgcggcctctgcacgtttggtgctgaccagcctg
ttgcgcggttcgggcatggaactgggcgaagtggtggcggtgctggatgaagccggccaggagttgcgcttcaatcgcga
aattctgtccaccacgctggaaaacatcagcgcggcggtcagcgtggtcgacccggacatgcggttgactgcgtggaatc
ggcgttaccagcagctgttcgggtatcccgatggcatgttgtatgtgggccgcccggtggccgatctgatccgttacaac
gccgagcgaggcgagctgggcgagggcgatatcgaagaccagatcgaccgccgtatccggcatatgcgcgccggctcgcc
gcatgtgttcgagcgcacccgcagcgacggcaaggtgatcgaaatgcgcggccaggcgctgccggggggcgggtacgtca
ccagctataacgacatcaccgactacaagcgcgccgaacgcgccttgctggatgccaacgaaaatctcgaacaacgcgtg
gccgatcgctcgcgcgaagccgagctggcgcagcaatccaagacccgctttctggcggccatcagccatgacgtgttgca
gccgctcaatgccgcgcgtctattcgcctcggccttgcgcgagagccaccagaacaacgaagaacagcgccatctggccg
aacgtgtggatgcctcgttgcgtgcggccgaagaactgctcgacggcttgctcgatgtctcgcgcctggatgccggcgga
ttacgtcccacagtcgaaggtttcgacgccagcgcactgatgcacgaactggccgcgcaatatgcgccggtggcggccag
ccgcggtcttcgtctgcaggtgcatagccgcccgatctgggtgcgcagcgaccgccgtctgctgcgccgggtgatgcaga
acttcctggccaatgcgctgcgctacacgcgccagggccgcatcgtgctgggcatgcgcgggcgtgggcagcaggtggag
ctgcaggtgtgggacaccggcccgggcattcccgagcaccatatgcggcagatcttcgaagaattccgccgctatcagca
gcccttcgattggggtgagcagggcctgggattgggcttgtcgatttgccaacgcatctcgcgcctgctcgatcacgact
tgagcgcacgcagccaggtcggccgcggcagcatgttctcgattctgctgccgcgtgtggcgccggtgccggtgacgctg
ctgttgccggcgacggtcgcgcgtgcatcgcccagtggcgattcgctggccggcttgcgtgtgctgtgcgtggacaacga
ccgtgaaattctcgacggcatgcgcgcactgctcggccgctggcaggtggaagtgatcaccgccagcacggtggatcagg
cgctggaacgtgcccgcgaacagccggacctgatgctggtggattaccacctgcacgaccgcatggatggattggacacg
ctcgatgccgtgcaagccgccgcacccgcaccgatcgccggcgccttgctcaccgccgacggccgcgacgaactcaagca
gctcgcgcgcgaacgtggttatcgcttgctgaccaaaccggtgaaaccggcatcgctacgtgcgtttttgagtgcgcatc
acgatgcgaagaaacgctgacggatgcatctccgccatcgccccgacgtgccgggatgcacgcggcatccattacacggg
cgctgcatgccacgatgcctatcgtgtgcgggtcgccatcccatacagcgtaggagcgcatccgggcgcgcgaggctgta
tcgataacgcctcatcgcacccaggtgcgctgctacgggagccgccgtgcgcttacgtggcggcgcccaggtgttcgtac
agaatcacgctgccgacgatcaccagaatcaatccacccagaatttcggcgcgcttgccgatcagattgccgagcgcgcg
gcccagcatcacgcctgcggtgaccatgctgaaggtgcacaggcccaccactaccgccaccacgccgatgtgcacatcga
gaaacgccaggctgacgccgaccgccatcgcatcgatgctggtggcaaaaccggtagtggccaagcccagcaagccatgc
cgtttcggcgtcttggcctccgcatcgttggcatcgtccggcccattgcgcaggccggcgatcatcatatgcgtgcccaa
tgcacccagcagcacgaaggcgatccagtgatcgtaggcagacaaataactggatgcggcacggcccagcacccagccga
ttaccggggtgatcgcttcgatacagccgaaaatcaaaccggcgcgcagcgcatcgcgccactgcggtttgcgcatcgcc
gcgcccttgccgatcgccgcggcaaacgcgtcggtggacatcgcaaaaccgatcaacacaatggaaaaaggagacatcga
cactctcgggttgggcacgctcacaacggcatgcgcccgcgccaaccgtcgtcgtgcacgcatgccgctggtctcgccag
accgaaactggttgcctgcaccacggcgcactggccgagtatgttgatacaggcgctttcgatggacgaaagcaggctac
tccccaaggggcgagcagtgtaacaacgcaaaaccggttttcgcgcttcttgcccttacgcgaaggtcagtctgatcttt
atagccttggctattgccgggtgcgagacaggctgttgttgtctgagatagcggtgaacgctcgccagacgcgtctgggc
gggttcagtccatgtccgcggctagcctgggctagggcctgttaacattaatgtctcgagcgattaaactattgggcatg
gagatcacgccagcacaatttgcactcatcgagcattgcctacctttgcaacgcggcaatgtcagcatgaccaacctgca
ggtagtcaacgcccttctttacgtcgcagagcatggctgcaaatggcgcggtctgcctgagcgctttggcaactggcata
cggtgtacacgcgcattaaccgttgggccaagtccggtgtgctggaccggatgttcgcccaattgcagacctgccagatc
gtgcgcatcaaaatcgaagcggtctcgctggactccaccagcatcaaggtgcatccggatggcactggcgcattaaaaaa
aacggcccacaatccatcgggaaatcgcgcggcggatggaacaccaaaattcatatggttgccgcagatgctcgaacagc
catcacgttcggattg----acgcctggcaacgcacatgacgcacccgcaggccgcgcgttgcttgaacacctggggcca
gtggagcggccggttcatctgctgatggatcgcgcttacgaaggcaatgaaacccgccagttggcgctcgatcttggctt
cgtgccggtggttccacccaagtccaatcgggtcgatccttgggagtacgacaaggaaatgtacaagcggcgcaacgaag
tggagaggctgttccgtcgcttgaagggctaccgacggattttcacgcgtttcgagcagctggatgtcatgttccttggc
ttcctcagcttcgttctggtcgttgatgggcttcggatgtgttaacaggccctaatgcgatgaacggtcaggctcataca
ggccgctgccgtgcccgtgatgaagcacccagccctgcgttgtctagcggggtgctgcggccggcaatcggcacgctgca
gtgactgcaggactcaatgtcctagcgcgcggggcgggtggtacatcaaggcctcggagatttcggcggtggcggcgcac
-agggcctgcaaggccgcttgcggattcaccagctcggggcggcgttcgatgaagggcaccgtcagcgtgtaggtggcgc
tgccgtcttgcaggatcggagcggtcaggtcgagcacgcccaccactgcctcgctggcatgcatcgcatagccatcgttg
cgggtttgctgtgcatcctcaagaaaccgtgcgcggtcgtaggccacgtcgctggcatccagcgcattcagccagcgtgc
ctgcacatcggcttgctggaaggcgaacagcactagcccggaggtggaatgggccagcgggcggcggtgcccggggcgca
cgaccaggcccaggtcgcttgggacgtccatctgggcgatcaccacgatctggtcgcctgagggtgccaccaggtggcag
ggctggcagatcgcgtcggccagccggcgcatcaccggcaacgcggcttcggtgacgttctgcacctgcggctgctgcat
gccaagcatgaacaagcggttgctcagcacgtagtcgccatcggcatcgcgcatcaggtagccgcgttcttccagcacct
gcagcatgcggaagatctctccgcgcgagcgccccacaccttgcgaaatcgcgcccatgctcatcgggtgcgcgtcgcgc
gccagcagctccaggatgtccaggcccttgtccagggccggcgcgcggtacttggcgtgttcggtgctcatccgtttgca
ggtccgggcaaggtgcggcgcgccagggtacaggcaacgcggggtgggggtcaggtggcgcgtgtcagtgcaaatataaa
caaagattttatatttgcatggagctggcctgcgcagtacgctcgcccgattgcaaagcaagcgccacagccttgggagg
ggaacggtcgcatgcatcaaagtgacattgccgcgtcaccgcgcggcaacctggcgcgtaccgccatggttcccctgttg
ttggtcgtcagcctgttctttttatggggcatggccaacaacctcaacgacatcctgatcaagcagttcaagaaggcctt
cgaactgaccgacctgcaggccgggctggtgcagagcgccttctacatgggctatttcatgtttgcgatgccggcggcga
tgttcatgcgccgctacagctacaaggcggcggcggtgctgggcctgctgctgtacgcgtgcggcgcgttcgtgttctat
ccggccgcgcaggtgcacacctactggctgttcctgctggccttgttcgtgatcgccagcgggctggcgtttctggaaac
cactgccaacccgctggtgaccgtgcttggcccagccgatggcgcggcacggcgtttgaacctggcgcaggcgtttaacc
cgttggggtcgatcaccggggtgctggtcggtcagcacttcatcttctccggcgtggaacacaccccagccgagttggcg
gcaatggcgccggccgcgcgcgaggcgttcttcgccaccgaatcgtcggccgtgcagatgccatacctgatcatcggtgc
ggtggtggtgctgtgggcgatcctgattgcgctggtgcgctttcccaccagcgcgccggatgccgatgccggcgtggcgc
caaagcgcgcacgtttcagtgaattgctgggtaaccgcttgttcgtattttcagtggtggcgcagttcttttacgtgggc
gcgcaggtcggcatctggagctatctgatccgctatctgcaggatgcggtgcccggcacgccggaaaaaaccgcggccac
gtatctgaccatctcgttggtgttgttcatggccggccgcttcatcggcaccgcgctgctgcgctatctggcgccggcca
agctgctagccagttttgcggtgatcaatctgatcttgtgcgcggtggccatcgcgctgcctggctggaccgggttgtat
gcgctggtggcagccagcgtgtttatgtcggtgatgttcccgaccatttttgcgctgggcctggacggcatgcatgacga
tgcccgcaagctggggtcgtccctgctggtgatgtccatcatcggcggggcgttgctcactgcggtgatgggcgcggtat
ccgacatggccggcatccactgggcattggtggtgccgggtgcgtgctttgcggtgatcttgttgtttgcgttgcgcgca
cgccgcgcggcgcccgtgattgcaggagcctgagcatgccgcgtctttgttatgtgctggatctacacgacgatgcggcg
ttgatcgccgaatacgagcgttggcatcagcccaccgaggtatggccggaagtggtggcttccttgcagcaggccggcat
tctggaactggagatctttcgcagcggcgatcggctggtcatgctgatggacgtgagcgagcactacgacccggccgcca
aagcggcgcgcgatgcggccgatccgcgcatccaggcatgggaagcgctgatgtggcggtttcaaaagccgctgccgggc
agtgcgcccgggg-aaaaatggcggcatgcagggaagatttttgcgctgagcagggcgattgaagcgcagcgctagcaat
ttttccgtagtgcctgatcttgcgaatgggctgatgacgcaatcgcgcgttacgcgccgcgtgttctggatgcgcagggc
ggtggacattcaacagggaatcgttctactcccttgcggcatgccgcgtctgcgcgcgtgtcgctgccgggcgctcatgc
cggtgcgcgcgcattgcccatgcttcaaccaagagtagccaacagcatgtctgcgcagcagcggtgcgggcgcggctgtg
ttcggaactgcacacgtagaaggcgatgagtccccgcagtgcataccatccaaacgactgctcgctacagctaagtggtc
gcccctgcaaaaccccgcgaccccgcatgaacacagggtttgcggcgttacagcaggggcgccgatccctcacaattggt
ctatcagcatctgattcctgggagttttaccgatggcccacacccagaacgccgacttcttccggcagcccttggccgag
atgatcgatccgcgccacccgctggcggtgctggcccgtcggctgccctgggcgcagatcgaggcggtgttggcgccgca
tttcgctcgcaaggtgcgcgcaggtcgcgcggtggcgtaacacgatctgttcggcccctcggtgcaagtggccggtgcgg
gtattgccgctgccggccgcccacgccttcccattcgcttgatggccagcctgttggacctgaagcacgcttacaagctc
agcgacgaggaactggtggagcgctgggccgagaacgtggtctggcagcacttcagcggcatggcgttctatgagccgcg
cctgccctgcgatgccacgcaggtcgggcgttttcgcgcgtccatcggtgaggccggggtcgaggaactgctcaaggcca
ccatcgacaccgcggtgtcctccaaggccatcgtgcccgccgagttcgaacggctgatcgtggacaccaccgtgcaggag
aaggccattgctcatccggtggattggcgcctgatggagaacgcgcggcacaagctggtggcggcggccaagcgcgcggg
catcgcgctcaagcagaccttcgccaaagaaaccaagacgctgcggcgcaaagccggcggctacgcccatgccaggcagt
tcaagcgcctgcgcaaggtcctcaaacgccagcgcacgctcctgggcatcgtactgcgcgaggtgcagcgcaagatcggg
caagccagccaggccacggcgccggcgctggagaatctgcacacgttgatgcagcgcgccgagcgcatccatgctcagca
acccaatggcaagaacaaactctatgccctgcacgcgcccgaagtggagtgcatcggcaagggcaaggcgcgcaagccct
acgagttcggggtgaaggtcagcgtggccatcacgcacaaacagggcctgatggtcggcgcgcgcagcttcaccggcacc
ccctatgacggccacacgttgcacgagcaactggagcaggcccggatcctgagcgaggacacagcaggcgcacctaaaca
ggtgg-------------------------------------------------------------tggtggacctgggc
tttcgcggtgtggatgcggccaatcccggcgttgagatcatccaccggggcaagttcaaacgcctgacagatgagcagcg
ccgctggctgaagcgacgccaggcggtggagccggccatcggacacttgaagcacgacaacggcatggatcggtgctggt
tgcaaggagcgaacggcgatgcgctgcacgcagtgctgtgcgcggcgggggacaacatccgctggttgctgcgggccatg
gtgcgtctgggactgaagggtctttttgcgcctatggttgcgagactcatcatgctggccacagtgctcgcaatgtcatt
gcgagcgaggaacacacgcccacatcggttggcttggtgtgtttggtgaattttgcaggggcgacgaagtagccccttgc
cccaaagtgctgaccgacaaaattccgcttgcgctctgcatatatccgagcaagatgaatggcgcttttgccttcctgat
tagggtctgttaacacatccgaagcccatcaacgaccagaacgaagctgaggaagccaaggaacatgacatccagcttct
cgaagcgcgtgaaaatccgtcggtagcccttcaagcgacggaacagcctctccacttcgttgcgccgcttgtacatttcc
ttgtcgtactcccaaggatcgacccgattggacttgggtgga--------------------------------------
------------------accaccggcacgaagccaagatcgagcgccaactggcgggtttcattgccttcgtaagcgcg
atccatcagcagatgaaccggccgctccactggccccaggtgttcaagcaacgcgcggcctgcgggtgcgtcatgtgcgt
tgccaggcgtcaatccgaacgtgatggctgttcgagcatctgcggcaaccatatgaattttggtgttccatccgccgcgc
gatttcccgatggattgtgggccgttttttttaatgcgccagtgccatccggatgcaccttgatgctggtggagtccagc
gagaccgcttcgattttgatgcgcacgatctggcaggtctgcaattgggcgaacatccggtccagcacaccggacttggc
ccaacggttaatgcgcgtgtacaccgtatgccagttgccaaagcgctcgggcagaccgcgccatttgcagccatgctctg
cgacgtaaagaagggcgttgactacctgcaggttggtcatgctgacattgccgcgttgcaaaggtaggcaatgctcgatg
agtgcaaattgtgctggcgtgatctccatgcccaatagtttaatcgctcgagacattaatgttaacaggccctagcacga
tctttcagcacagtcgcagccagtgagagccgaccggtcgatgctaggaccgtcgctccaccgagaccagatcatggcca
tgaatcgtgtgcagttccaagccgggctgtcgttgccggcgttcctc-aagcgctatggcaacgcgcagcagtgcgagca
ggcgttggagatctcgcgctggccacagggctttgtttgtccgcgttgcgccgctaacgcgcacagtcgattccagcgtc
acggcaccacgtactggcagtgcacggcctgctatcgccagaccagcctgcgctcgggcacggtgatggacaacagcaag
ctgccgctacgcacctggctgcttggcatgtatctgctgggccagagcaagacgaacctgtcggcgctggagttgatgcg
acacctgggagtgagctacccgacagcgtggcgaatgaagcacaagctgatgcaggccatgccccaacgcgaggcgaacc
gcaagttgggcgggatcgtgcaactggacgatgcctacctgggaggagaacgcaacggtggcaaggccgggcgcggctcg
---gagaacaagcgccctttcgtgatcgccgtggagaccactgaagacggtcgtccattgcgcgcggtgatggatccggt
cccaggcttcaccaaggcggcgctgtcggaatggatcgggcaacgcctgcatcctggagcagatgtctacagtgatggac
tcggtgtgtttcgagcactggaagccgagcacgcgcacaccgtgatcgaaggcagcggtcgaagtcgctgcgaggcagag
aacgcacgctgggtcaacgtggtgttgtccaacctaaagcgttcgctggacggtgcctatcacgccttcaaattcgccaa
atacgcccagcgctacctggcagagacgatgtggcggttcaaccgccgtttcgatctgactcggctggtgcccagcttgc
tggccgccgcagccgccagcaagccgtggtccgagcgggccctgcgtgatgtcaccctgttcaccgctgaaagtgcgtgc
taatcaggtttgcctttgatgtagcccaccacctgagaaaccgccaacttcggcgtaatcctcaacatcatgtgcacatg
atctggcatcagatgaccttcctctacccgactttccttttgctctgccaagcgtcgaaacacctcgaccacgtggatcc
ggagctccttgtacaacaccattcttcgtcgcttcggaatgaaaacaacgtggtacaggcactcccattggctgtggcat
agacgttggtacttgtccatctcggattctccgattgcgtgcttggcggctcacaatcggaatctccgggatggacgcct
gtaaatgccaaacggctactgccacccaggcagagccgggggaactccctcgagggtttagcttcagctggcaacagcat
ccctccctgctggcgcagatcctgcgactactggctgagagtctgggctggtcaggtcacattttgatggcgcaccacgc
acgcagatgcgcgcggcgcccgttgcgcatgaccgcttcgccaaccctgcggcgcacctgacatcggcccgcaccgatgg
gggggattcggatgcagcgacgtcagttctgttgtccggccaagatggccccggcagtttgattcaatcctcctgcaatg
cggtccgccgtttggagcttcatctctgcaacggttgcgtggcgtggttgaactcgttgcttccgtcgccccatggctca
ccacgcccccacggacaatacgcccagttccaggctggttgacgattgcattacccggcagcggccattgaccgatgccg
ccactgcatcaagcaccaggagaaatgtgatgaaacctgctgcatccgccactccgctcaatcgcaccgcgccggcatcg
cctgcgggcatccatgagatcgaagaagaagcatccgcgcacgcatcgcccagccattcgcctgcacagtccgagggcgc
attgaccatgctctcgcgccgcccgagcaagcgcggaaaggagaccgcagacgtcacggcgtctgcagcgcagtcggcca
gccacttgcaatcggttgaactgcaggtttcgcagcctgcagtgtcgccgaataccggcaacgcgtcgttggtgcgactc
aaagagcaactggctgccgacaacctgcgcccggtcgagccggagctggccgccgaactcatcaacaagacgaggcccat
gaaattggcggacgccaccggcccgcaggaacgcgcagcaacacatgcggatctgttgggccgcatccgcgagacggatg
cgatggcttggtacagggcgcagggattgagcgaaaacgaggttgccaacttgcggcgtagcgcattgctgtcgggcatg
cccaaccccaccggcagcttcctcaacaatgcaatgcagtacatcgtctcgccctggatcaactacgcaacccatcagcc
ctgggcaggcgcgggattcggctttgcgacagcagcgatcgccgcgcccatgaatgcggcccagcagtcggcggtggtca
gcttgtgcgaatccatccgcgagcacggcgggcacgtcatcgtgccggacaagaagcagatcaacgacaagcattggcta
ccggcgcttgccaaggcgctggaaagccatatcgcagaattcagcgggtgctgcgacaggttccgcgcactcaaggacgc
cgcagaccagaaccccgcggcgcagccaacagccgacttcattgccgcggctcatcaagtgctgcaagccgaaacgcgcc
tgcatcaggcccagcacgactttgtcatgacccagggcgcgcacgaacggcaatggatgggcaatcgctggcaagcggtc
ccgcgtattctgcgttcgccgttgtccggaacgctgggcctgctcagcaagaccggcgcaatgcgggcgttgtcgccgac
cgcgcagaccgtcggcgccctgctgatgagtgctgtgcagcacgtggctgccggcttcgacgaacaggcaaaacaggatt
acaacaacaagctcaatctgctgtacgccgatgtgttgaccgacacgggcaaggcgaaacttgcacgtggtgagccagtg
gcggcagaggagatcgatcagggcaaattgcgcaaactgattcaatcgccgacgcaggcgctggtgaaacgcatcaccag
cggactggtagcgatggagaaggaactcaaggcccaagtcgccgcgccgcgctccccgcaggcgacgacaggcgacgacg
acctggatctggaagcgggccacggcgccggcccggcaaaggcgctgaaattgctgagccaggatctgaaagccttgcgc
gagggcaggctggacgaactcgatccggacggcgtcgcagcaacgctgctgctcggcgccgagaagtctgtggtctcgga
ccaactgatcggcgatatcatcaagaagtacacttcgcgcgagttctcggcacagaccgcccaacgcattggccagatgt
ttcatctaggcgtactgggcagcgcggcgtcctcggtgatcggcaaggccagctccgcggcgcggggcggaacgcgcaac
gtgccgatcccacaggcattggcaatttccgccctgtcaggaggcatggctgcggtcggcgcgctgaatcagcacaccgc
catcaccgtcaagaacaaccgccgcgagggcgatacagacatcggattgaagcagcaagtattacgcggtgtcatggggg
gcgccaacgaagcgctgtcccaacggcgggcaaccaaggcgagtcaagcgatcaatgcgctggtgcaacgcagcgatgtt
gaagcgctgttgagtcgagccaaagcgctcacccagcgatccggggccacgtcatccgcgacgcatgcctcacccgcact
gaccctgccagaagcggtggagcagctgcgtccaggtgtggcgtccgcatcgcagtcgcacgaggtcatcgtgcagatcg
gggaggaggatcgggcactgccgccggcgtaatgcggcacccgctgctgcgacgcatctattgcgatgcattaaaaacga
cgcgagcaaacgggatggtgcaaagccatcccgtctggatcatcgccggcattcgcgtgcgtcgtgcacgcgagtgcctt
attcggtcaatccacggttttccagcagcgccttgacgctgggatccttgccgcggaagtcgcggtacagcgtggtcaga
tcgacggtgttgccgcgcgagaggatcttggcgcggaaggtgtcgccgttcttgcgggtcaggccgccgttttccttgaa
ccactcgaacgcatcgtcgtcgagcacttccgaccagaagtacgcgtagtacccggccgaataaccaccgccccagatat
ggtcgaaatagctgctgcggtagcgcggcggcacgtcggccagatccaccttgaagtgcttcaaggcgtcggcttcgaac
ttgctcacgtcctgcagcggcgcatcggccggctgggtgtgccaagccagatccagcagcgccgccgacaggtatgcggt
agtggcgtagccgctgttgaaggtcttggccttcttgatcttttccaccagctcggccggcatcggcgcgccagtctggt
agtgcttggcgtagttggcgaacaccttcggatcggacgcccagtgctcgttgaactgcgaggggaactcgacgaagtcg
cgcgatgtgctggtgccggagatcgacgggtacttcaccttggagaacatgccgtgcagcgcatggccgaactcatggaa
caaggtggtgacgtcgtcgaagctcagcaacgccggctggccggcggccggcttggtgaagttgcacacgttatagacca
ccggcttggcaccggtaaggccgtcctgctcgacgaacacgtccatccacgcgccaccggacttgctgtcgcgcttgaag
tagtcggtgtagaacaacgccatcgaggtgccgtccgcatcgaacacctcatacaccttcatgtcggcgtgataggtcgg
gatgtcggtgcgttccttgaacgtgatgccgtacagctgcgtggcggcgtagaacacgccgttcttgagcacattattta
gttcgaagtacggcttgatctgcgcttcgtccagatcgtacttggccttgcgcacctgctcggcgtagatgtcccaatcg
gaggcggcgagtttgaagccgccgttctgcgcgtcgatgaccttctgaatctcggccgcttcgcgacgtgccttggcagt
ggcagcgggcacggtgtcggtcagcagcttgcgcgcggcgtccggcgtcttggccatctggtcgcccagtctgtaggcgg
cgtagttgtcgaagccgagcaacttggccttctgcgcacgcagctgcgcaaggcgctggatggtctggcgggtgtcgttg
gcatcgcctttttccgcgcgcgtttcagaggctttcaacacctcggcacgcagctcgcgattcttcagcgacgccagcac
cggctgctgcgtggtgttctgcaagctgagcagatatttgccgtcgagcttgcgcgccttggcggcatcggccgcggcag
cgatgtcggcttcgctcaggccatcgagcttggccttgtcgtccaccaccaccgcaccggcagccgaggcggcgaccagg
cgggtatggaactgcgtggagagcgtggtttcttccacgttgagcttgcgcaggctgtccttgtcggcatcggacaactg
cgcaccggcgcgcaccagttgctggtaatcgcgctcgaccagacgcttctgctccgggtccaggttcaacgtgtcgcgct
ggtcgtagatggttttgacgcgtgcgaagagttgggaatcgagattgatctcgtcctgatgcgcagccagcttgggcgca
atctcctcctggattttctgacgtgcgtcgctggtatcggcctgcaccagcccgaagaagatgcgcgagacgcgcgtgag
cgtttcgccaccgcgctccatcgcttcgatggtgttgtcgaaggtgggcgcttcggggttatcggcaatcttgcggatgt
ccgccagatgcaggcgcatgccctcttcgaacgccggcaggtaatcggcatccttgatcttgtcgaacggcggcgcctgg
aacggcagcgtgctggcggtcagcaaggggttcgatgcagcatctgcggccggggccggggccggggccggggccggggt
ggttttctcgggcacggtggtggactcctggccggacgactcttttccagaacaagcagccagtgccagggtgatggcag
cggcgagaacgacggtacgcgacatggcgtgtgattcctgagtgggtagtgcagccgaccacgctagcgggtttcgcgac
cgctggcatgtgccgttggattgggtggagggacgcggttggggatggcggcgttacaacgtctcgtccttgaaaatcgc
caatcgccacatgcggggtgccgtcggcgccgatccagccgcggtagatgccctcggtattgaacggaaatggggcattg
ccgtgcgcatccagcgcgatggcgccaccgtcgccgccggcggtggggatttcaatgaatggcgcggctttcgcatgccg
cgccgcgctgcaccaagacgcatcaggattggaacggcaggccagtcggcagcgcatctacatggatgtagagtttctct
aacgtgcactacagcccttacagactgcagggtgttcctcgtcgcttccgcgctgattttccagcgccacagcaacaacg
cgatgcccgcaagcgaaacagcaaaacgcgacgttgttgccgtgcgcatctgcggcgatcctgtcgccgtgcgtatccat
gacgcgaaagttgctgacttcatgtttgcctgggtctcaccatcgccctgcggggcgccgaacaatcgccgccaggcgca
tgcgcgcctggcggacgcacatcacaacgtatcgcgatgcttgccgcgccacggccggtaccaggtgcgaatcgctgcaa
tatcggccgccatgtccttgccggtccagaacggctcgccgatgcccacggtcttgctgggatagtcgaaatacaccggc
aggatcggcaccttggaatcggaggcgatcttccagaaacctgccttccagttctccacgcgtttgcgcgtgccttcggg
cgtgatcacgtaccacatctgctcggagttgcggatcaggcgcaccgcctggccgatagtgccctgcggcaagctgcggt
ccagcgggatggcgccgagcttgcgcagcagcgggcccagcggccaccagaacaactgcgatttgccgagcacacgcacc
tcgaagccaagcgcgaacttggccgcgaaccccacaaagccgtcccaattggacgaatgcggggccacgatcatcaccag
cttgggttcgtcgggcagccgcccgagcaggcgccaaccggtcaagcgcaaggcggtgcggccgaaccagcggatgaagc
gcccatgcgcgcgaggcatgcggggcggcgatggctgcagcaggatgttggcctgtgttaccggtggcaacgacgggtcg
ggttgactcacgcttactcccagtgggacgcagagcgtccacgcttgatatggctgcgctcacgcttggcatccagccgc
cgcagcttggctccatgacttggtttggtggcgacccggcgcttgggcaccgacaggcacgcactgatgatctcggccag
ccgctcgcgcgcatcgtcgcggttgcggtcctgggtgcggaagcgctgcgcgtcgatcaccagcacgccctcggcggtca
tgcggcggtcacgccgcgacagcagccgcgcccgcaacggctcaggcagcgacggcgaaccggccacgtcgaaacgcagc
tccaccgcggtggagaccttgttgacgttctgcccaccggcgccgctggcacgcacgaagcgttcgacgagttcgctggg
cggaatcgtcaggctgggggtgatctggatcgggtcgctggccatgtgcgccgattgtatcggcagcggggtggacgcgc
gcgcgaacgtcggcttcccgtatgctgaggcaggtcccccgttcgcagaatgctccgatgacacctacttcttcgctcgc
tgccacgcgcagcctggctcgccggttgctgctggcggccctgctggccgtggccgccccggccgcattggcgcaagcgc
ccagtgatgccgacatcaaccgtctgctggccgcatcgcgcgcgcagaccatgctggacacgatgctgccgcagatcgaa
gcgatgcagcagcagcaatttgcccagctcaccgcgcaacgccaactcgacgccgaccaacaagcccagctgcaacgcat
ccaggaacgcacccgccagaccgtgcgcaaggcgctgtcgtggtcggagctgcggccaacgtatgtggacatctacaagc
gctcgttctcgcgcgaggatgtgctggccatggccgagttctacgagagctcagccggccaaagcctgctcgacaagacc
ccggccctgacccagaacctgatgggcgcgatccaacagaggatgctgccgctgtttgcggatctgcagaaggatctgga
gaagatcgtcaacgcacctgctccggccaaaaagccctgagaggcggggaatcgggatgggggaatcgtaagagcgtgcg
ttgttgggacgtgtagatcagtggcggagagtggcgagcgtgttggacacgccacctacaactgcgccacatcccaacca
aacaacgcgcaggctttggtgaattcgtcatccagcggcgcggtgacgcggatgcgccggccatccgccggatgcggaaa
tgccaggcgcttggcatgcagcaacatgcggtggatgccgagcatgcggaagctgcggttgtggcggccgtcgccgtggc
tggtgtcgccgatcaaatggtgcgacaggtgcttgagatgccgacggatctgacgaaagcgcccggtctgcggctggcag
cgcagcagggcgtagcgcgaggtggcaaagccggtggacgggacctgcaactcgccggtggccagccgctggaaatgggt
gagcgccggcttcttgaccggcttgccgggcccgccatcgaggtcgtgatcgacagtgaatcgcggctcggccggccagc
cgcggcacacggccagataatccttctgcacgtccccgctcatcagcgccttgcccagcgcactggcggtctcacgatcg
aacgccagcagcaggcagccactggtcgcgcgatcaaggcgatgcaccaggaagatcggccggcccaactgctcgcggag
gcggtcggcgaggaagtcgtcctcgccgcgggccagcttgctgtcatggaccatcaggccggcagtcttgtcgacaacgg
ccaggacgtcgtcctgatagagaatctgtaacgggtcgggggcaatgctcaccggcggattatccgcgtcgccgacaccg
catgccactgtatcgccgcactgccgacggcggacacagcgactggaacctgtatcgcccgtacggtgcggttgctgggc
gctacccacgcagctgatgcctacctgctgtgtgggtggctgcttcacgtctcactcgaccgaaccaggccagcgtcaga
gcaggcttattcgggtgtcgcggcgtgttgcaccatcgttcaaagccaatagatggactaccaccagcgtgctcagtagg
gcgtgccgtccttgtgccggtacacgcgctgcccgtctgccagggggaccagcatcaggtcatcgtccggataggccacg
ctatcgccggcactgcggtcgcccacttccaggtacgtcaccaccgcctcgctgcgattgatcaggcaatgcgcatcgcc
atcaccggcgcggaagccgacgcacatacccggctgcagcacctgctcgcctgcgttggtgatcagcgtcggcgcaccgg
tgatgatgtagacgaatgcgtcctgaagcgaatgcccgtgtcgcagcgccgagcgtgcacctggcgccaacgtggtcagg
ttgacgccgaagttgcgcagcccgaacacgtcacccagcgcgcgcttctgacggccgcccatctacgcagcgaacaccgg
cccatagctgggttttgcgtgcgcggtggcgcatccagcgcagcaatcggcgccacgggtgtgcttgcatcggatgcgtc
gggcatggtcgtcccctaacgccgcaaccaggcaaccagcagcgctgccgaaccggcaccgccgctgatccagctccaca
ccggcaccgtgcccaggtaccagccatccggatgcaggccgtaaagcacagcagcgaccaccagcaacccgctgccggtg
atggcggtcaccacgcgcgtttgcagcttgcgcaagctcaggtccagcgcgagcagttcggtggaacggatgtcgatctg
atggcgcccttccacctgctgcttcaaccagctgtgcaccagccgcggcatgtccggcgcatgggtcatgatttccggca
accgcttgctcagttcgcgcagcacgcggcgtgggctgtaacgctcgcgcaggatgcgttcgagcaccggccgcgccact
gcccagatatccagcttggggtcgagttgccggcccacgccttcgatattgagcagcgttttttgcagcaggatcagctg
cggctgcagggtcaattcatagcgctgcgccacgcggaacaatttgatcagcacctgcgccagcgaaatttccgacaggg
gccgggtgaaatacggctcgcacaccgagcgcgcggccgcttccagttcgtcgatgcgcacgttcgacggcatccagcct
gcctcgacgtgcaactcggccatgcggcgataatccttgtggaagatcgccatgaagttctcggccaggtagtactgatc
ttcctgcgagagctggcccatgatgccgaaatccaacgcgatgaagcgcggattgaggcggcgctccgggtccgaatcga
cccagatgttgccagcgtgcgcatcggcatggaagaagttgtcgcggaacacctgggtgtagaacacgcgcacgcccttg
gccgccagcgccttgcggtcgatgcctgccgcatcgagcttggcgatatcgtcggacggaatgccgtacacacgctccag
cgtgagcgcgcgctcggcggtgtgcgaccagatcacttccggcacgtacagatcgtccgagccttcccagaaccggcgca
acacgctggcgttggcgccttcgcgctgcaggtcgagttcggccgacaaggtgccttcgatctcggccactacttcgcgc
ggccggatcttgtcggcgcgcgggtgggtgcgttcgaccagcgtggccagcgagtgcagcagcgcaatatcggcatcgat
ctgacgctcaatctccgggcgcagcaccttgaccaccacttcgcggcgcacgccattggcatcaggcggcaacgtggccg
catgcacctgggcaatcgacgccgacgccagcggcacggtgtcgaagctggcaaatgccacgctcaccggcaggccaagc
gcccgctccacgatcaggcgcgcggcttcgccatcgaacggcttgacccggtcctgcaacaaggtgagttcttcggccac
gtcggccggaatcagatcgcgccgggtggacaggatctgcccaaacttgacgaagatcggccccaattcctgcaacgcca
ggcgcagccgcgcaccgcgcgattgcacggcgatttcggcgctggcgcgcggcacgaacggttttgccaggcgcagccag
cgctcggccggggtgccttcgagcaaggcgtccagccggtagcgcaggatcacccggccgatgcggctggcccgcaggat
cgccttcatgccgcgcctccgctcgcgcgcaggcggctcacgcgtgcggccagccgttcgacatcgtcgcgcagctcgtc
cacgtcatcgtggaaggcttcgagctcggcgcgtggcaccacatcgcgcgattcttcggtgacgaattcggccgcgctct
gcgccagatccactgcgctgcaacgtgcctgctgcaacgcggcgcccaccgcgctggcgatctgcacgcccagaatctcg
ccgaacaccgccacaaacggcagctgccaatccggatcgaagcgaccagccagctgctgcagctggcgtgccagttcggc
atcgccggagaccttgagccggcccgccggcgcgccggtgcggcgtgcgttggccagcagcggcagttgcccgagcaagc
cggccaggctgctgcgcaccgccaggtcgggctcctgcgccggatcgaccgggccaaccagcaaccggcgcgcatgcacg
cggatctgcagggccagcgcaggcgcgtccagggtcagcgcgatacgctggccttccagcggcagcagggcatcgcgggt
gtccgggtccaacgccagcgcacggttgagcgctgcctgcagggcctggccggcgagcggcttgagtgaagtgaagagtg
atccgggcatgtccgcattctaccgtccctgcatgtcgcagctgcttgacggcggtatggcgcctgcgctggctgccgac
gtggcggtcgtgcgctcgttgcggcgatacgtgaccgcccacggcggcgcatcgtcaggcgcatcgggcatgccggcgtt
gtttgccatcgctggatgcggcaaggcttccttcagcgcatacgccacaggcatcctgtccgcttccaatggcaggagca
ggcaatgcgcaagatccgggtcggcctcatcttcggcggcaaatcggccgagcacgaggtttcgttgcaatcggcgcgca
acatcctggatgcgctggacccgcaacgcttcgagccggtgctgattggtatcgacaagcaaggccaatggcacgtcaac
gaccccgacagcttcctgctccatgccgacgacccggcacgtattgcgctgcatcgcagtggtcgcggggtggcactgct
gccgggcgcgcaacagcagcaattgcggcccatccagccggagcaggcgctggcgcaaatcgatgtggtgttccccatcg
tgcacggcaccttgggcgaagacggctcgctgcaggggctgctgcgcatggccaacctgcccttcgtgggctccggcgtg
ctgggctcggcggtggcgatggacaaggacatggccaagcgcgtgttgcgcgatgccgggctggcggtggcaccgttcgt
ctgcttcgaccgccacaccgccgcgcacgccgatgtggatacgttgatcgcgcagctgggcttgccgttgttcgtcaaac
cggccaaccagggctcatcggtcggcgtcagccaggtgcgcacggccgacgcattcgctgctgcactcgccttggcgttg
gcctatgaccataaggtgctggtggaagcggccgttgccgggcgcgaaatcgaatgcgccgtgctgggcaatgccgtgcc
acacgcaagcgtctgcggcgaagtggtggtgcacgacgcattctattcgtacgcaaccaaatacatcagcgaacacggtg
ccgagatcgtgattccggccgacatcgatgcgcagacccagcaacgcatccagcagatcgcagtgcaggcctaccaggcg
ctgggctgcgcaggcatggcgcgcgtggacgtctttttgtgcgccgatgggcgcatcgtgatcaacgaggtcaacacgct
gccaggcttcacccgcatcagcatgtatccgaaattatggcaggcaagcgggctggactatcgcggtctgattacgcggt
tgatcgagctcgcactggaacggcacgcagacgaccaactgctgcgcagcgcggtcgagctacacttaccacgctgcggc
agctgcacgccgtacacatgcacggcacgccggattacctgcactcaacaatccgcatgccaccgaactgccgttgctct
acagggaaggcctgactgccttgctgcagatcgcgtggctcgcttgcactgtcgctcggcctgctgctcacgctggatca
cgacgcaccgtatgccaatacgaatttcgcctggaggcgactgctttgcacggtttgtgtacgtgaatcgcatcgtcatt
gccgcgcacaccgcggcgcggtagtgccacgcagctgtataacgaactcatccataaggcgcgtgtggcaggacagccgt
agcgggtatgcaaggtcgatgtagtgcctgccaatcccacatcgctggcgctgcatcggcagataaatgttgttccgatc
ggcgatgctgggctggtaatggccagcagatgcaatatctaaaaaaaacggctgtaatcagtcgcccctgaaaaacccct
ctcaaacctccagtgccatgtgtgcgggccccatggtgcttgagcgcgttgaggaacgcgcccgcgccacctgcaaccag
gcacgcaaacatgcgatccagcgcagccgccaccgcaggttgtcgccagcggcgcagccgagcacgtgcagtgcatcgcc
ttgggcgccgttgagatggcagcgattcaagcggcagtcccgtttcagatgtccgatcaccggctctaccgcttgccgtc
gtttgatccagcgccattgccgtcgtgtcagcctcttggctttgccccgatgcaggatctgcacaccctccacgtcgcgc
ccgcgataccccagatccacaatcgccacctgcgggatcacattcacatcctgcagcagcccgcgcgcctgttccagttg
ctcggccaacgtatcgccgtcgtagggatgaccgggaaaactgcgcgcgcccacaatcaagcccttgcgcgcactcaccg
caatgccgaccttgacgccacattcgtacggttggcgggccttgcccttgctcatgcagtccacttccggcgcgtgcaag
gcgtagagtttttgtttgtccttgggacgctgtgccaacaaccgttgtgcgcgctccaaccagacaccgatgcgctcacg
taccgacggttccagctgggccagcttgcgttgcagatcgcgtaatacgcgtcccaggatcgtgcgttggccttgaactg
gcgcgcatgcgcatagcgcccggccttgcggcgcaacgccggaccttgccgcgcataggtttgtcgcagtgcgatgccgt
gtcgcttggccagcagcaccagcttcttgcgcgccacctccagcaaacggctgtcggtgggatgggcgatcgctttttcc
tgcacggtggtatccacgatcacccgcgacaactcgcgcgcatccaccgccttcatcgtgtgagcggtgttgatcgtgtg
cgccaacagcgcttccatcccggcttcgcccagacgctgtcgccaacgggtcagggagctgggatcgcacggcacgcagg
tctggaacaccacctcgccggtgaagaactgccagtacggattttccagccaacgttcgcacaccgcttcatcggacagg
tcgtaggcgtgcttgaggtagagcagcccggcgatcagacgcatcggcaatgcgggtcgaccgcctgtgccggtggtggc
cggcaattgcggcgacagcgcctgctccaacgcactccacggcagccgatggctcagctggaccagcggatggcgcaagt
cgatctggttctccagacgcgaacgacacagctcatcggcatgcaattgctcggcagcaggacggcgtgtccgcatgggc
aaaaactgccagaaaccaggacgtagcgtaacgaacactggcaattccagcacaccgaaaacgcagatgaagccttgcaa
tggatgtggtctgggggttttttaggggcgacttattgcagctatgcgttttttcctgggatgggcaggcaggaattcgc
cacccggtaaaaaacagctgattgcgtcctgacgcgttgtcgccgcaagaattttccgggaaaagtcgatcggcacgctc
gcaatggcattgcgagcggggtgccggcgtcgaccgctcaggtgcggcttggccgtcccaacgccccgccacacgtagct
gttagctctcgcagcccatccggtgcactgagcgtcgggcgcgaaacccttctcgcagcagcgaagcccagatggtccgg
tgcgtagctgcagcgccaaatcagaagctctcgcatccggcctaccggcgcatatcgataatcagcatgtcatcccgcat
cgcccagagacgctatgaacgactacggttcttatcgctacctgcctgccgatggttggtacgccacctatccacaagct
gccgaggccgatgagccacgcgtcttccagcgcgtggccctatggcgggtggccccgcatggaaagatcgttggcctgat
ctcttcgcccgacaatagccaggacgagagcgaatcgcagcttctgagcgcaccgcgcgttctaggcgtccactacatcc
acattgatgatttgacggcagacgaacgcgagcagatccgccgtagacgtttcagttgatcgcctctgcgaggtctgcga
cttggtcttgccaccaacggcccagccaatgcgctgggcttttgttctggacgttcacccgatcagggtaatcccactgc
ttttagcggacttcagacgtggagttatgcatccatcgccagtttcatcgctggcgtgatgccgcctggcgccatgttcg
ggcgctcatggttgtaagagcggctgacaaaacggagcgcgcagcggtcaggtgggcgcggacggcgcgctcacaaccgc
agtggacgcgtggtacatgccgttccgggtgccggccgcgcccgcctggcggtgagcgcagtcgttttgttagccgctct
aagaacatgttcacgatctcctgagcagcattgccaggaacgcctgatggatgaactgcaagctggtattgagccttcgc
tcgcagttcttccatagcctccggttcttctccagccaggcaaagctgcgttcgacactccagcgcttgggcatgacctt
gaaggtatgcagctcgctgcgcttggcaatctgtacggtgacatgcttgcccagaatgtcccgtacgccctcggcgaagg
gatctccggtgtagccgctgtcgcacagcaggcgtttcacccgacctaaacccgatcggcagcgtttcaatgcctccagc
gcaccttgacgatcggtgacttccgccgtggtcaccgcaacggcatgtggaaagccttgcgtatccaccgcgatgtggcg
cttgatccccgataccttcttgcccgcgtcatagcctttctggccggctgtatcactgttcttcacgctctgcgcgtcca
cgatcaagaacgtgctgcaggccttgcgctcctgtttctcgcgggccgcgccaacctgattttttaagcgcccgctccag
caggcttattccttcatcgtccacttcgctccacttggcaaagtaggaatgcaccgtgcgccacttcggaaagtcactgg
gcaacgcacgccacgggcaccctgcccgtagcagatacagcactgcgcaccacacctcatacatatccactgtcacaggc
ttggtgcgcttgcgggcttgctccagaatcgggcggatttgctcgaaccgctcacggctcatgtcacttggatcgttctt
cttgtgcattcgtggagtttgcatggtttgaataagatcgtgaacaggttctaagaaactaggacctgttaacacatccg
aagcccatcaacgaccagaacgaagctgaggaatctaaggaacatgacatccagcttctcgaagcgcgtgaaaatccgtc
ggtagcccttcaagcgacggaacagcctctccacttcgttgcgccgcttgtacatttccttgtcgtactcccaaggatcg
acccgattggacttgggtggaaccaccggcacgaagccaagatcgagcgccaactggcgggtttcattgccttcgtaagc
gcgatccatcagcagatgaaccggccgctccactggccccaggtgttcaagcaacgcgcggcctgcgggtgcgtcatgtg
cgttgccaggcgtcaatccgaacgtgatggctgttcgagcatctgcggcaaccatatgaattttggtgttccatccgccg
cgcgatttcccgatggattgtgggccgttttttttaatgcgccagtgccatccggatgcaccttgatgctggtggagtcc
agcgagaccgcttcgattttgatgcgcacgatctggcaggtctgcaattgggcgaacatccggtccagcacaccggactt
ggcccaacggttaatgcgcgtgtacaccgtatgccagttgccaaagcgctcgggcagaccgcgccatttgcagccatgct
ctgcgacgtaaagaagggcgttgactacctgcaggttggtcatgctgacattgccgcgttgcaaaggtaggcaatgctcg
atgagtgcaaattgtgctggcgtgatctccatgcccaatagtttaatcgctcgagacattaatgttaacaggccctagca
aaatccccgctgccgtatcaccactcgctggataagtagcgtgcgccttgcaaacgaacgaaagcgctttgcatccacgg
cattgatcgcctgcctgatcgccggacctgattagccccgaccttcagctgcagcagatccgcgcttatcgctaagccgg
cccaatgccaggccgccatggggtcctggctgaaagaacttcgcaccggctcctcgcatcagcagcgccaagatcagaca
tcatggaaaacatcggtaaaaccaagctatttgcaggactgcaacaaaaatccagctgatggtcagggctaatcaggtcg
ccggatgcagcgcgcaattgccgcctgccattatgcccattgcaaaggagcggatagagacgagaacggtcgtcccattg
gtacggagtttgactccacatgatcgtgggcctacaacgctgggatacgatgtccccgcattgccggacgacgcgacccc
gcccgtttttatcggtgtgcggctaaccggtgtcgatccgactatcgtctccgaaagtgctgacaggctgatcagcgcca
gtgtttcggcagagcttcgccttgaacgtattgaaccctccggcggagtttccgtggaattgcagcgtggtcaacgtgtg
ggggcgacgtccccccgattttgagtagcacctccgtttggagtccaattccctaccccgaggagattggacgtgaagaa
gcgtttttccgaagagcagatcatcggcttcctgcgcgaagccgaggccggcatgccgatcaaggacctgtgccgacggc
atggcttcagtgaggcctcgtactacctgtggcgcagcaagttcggcggcatgagcgtgcccgatgccaagcggctcaag
gacctggaggccgagaacacgcgactgaagaagttgctggccgagcaggtgttccagaacgacctgatcaaggatgcgct
gcaaaaaaatggtgagcgcaccggcgcgtcgtgcgctggtgcgcgagtggatcgcaggtggcgccagcgagcgctgcgcc
ctggcagcgatcggcatgagcgccagtgcgctgcgctatcgcccgcgcgaggaccgcaacgttgagttgcgcgagcgcat
ccttgcgttggcgcatcgccatcgccgctatggcgtggggatgatctctctcaagctgcgggcaggaagggcgtctcgtg
aactataagcgggtagagcggctgtattgcgagcagcagctgcaggtccgccgccgcacgtaaaaaggtgccggtaggcg
agcgtgcaccgttgctgcggcccaccaaggccaacccggtgtggtcgatggacgtcgtgttcgaccgcaccgccgaaggt
cgggcgatcaagtctctggtgatcgtggacgacgcgacacaccaggcagtcgtcatcgacgtggaacgcgccatctccgg
ccacggggtagcacgcgtgctggatcggttggcacacagtcgtggcctgccgaagatgatccgcacggacaatggcaagg
agttctgtgacaaggccatggtcgcctgggcgcatgccaatcgtgtgcagctacgccagatccagcctggcaagccgaac
cagaatgcctacgtcgaatccttcaacggccggctacgcgacgaatgcctcaacgaacactggttcccaacgctgctgca
tgcgcgcaccgagatcgaacgctggcgccgcgaatacaacgaacaccgccccaaaaaaacaatcggcggaatgacgccgg
cggcctatgcccagcagttggccaatagcgagatcatcaaccccggactctaattctactgtgttactaaatacgaatcc
gttggtacggtgagaccccgcaacacgggcagtgtgggaggcttctggcgataagcctagtcagtccgaaggccagcgtg
gcaatcgagttgggatggtgacgttgcattggggccagaccggcgcgggcggacgcttttggatactgcaggcatcttga
atgcgacggagttttttttactgcgcaggcgctcgcgcatcaagaacccgtatgcggcgatgcacagactggcgtgatgg
tgaaaaccacgccagttgcgcccttcatagtgatgcaggcccaactccgacttcagctcctgataatcgcgttcaatccg
ccatcggccttgtgccgtggcaaccagtgtcttgaccggcgtttgctttggtcgcgtcgagaaccagtagtggcggggct
cggactctcccggcggccactcgatcagcagccactgctcgtcatgtgcctggcgattgtgtgcggcacgaacccgcacc
gccgcgaaccgcgaactgagcgttgcgtcgctgccctggcgccagctgacctgccgatacgtcctcctgattagcacgca
ctttcagcggtgaacatggtgacatcacgcagggcccgctcggaccacggcttgctggcggctgcggcggccagcaagct
gggcaccagccgggtcagatcgaaacggcggttgaaccgccacatcgtctctgccagggagcgctgggcgtatttggcga
atttgaaggcgtgataggcaccgtccagcgaacgctttaggttggacaacaccacgttgacccagcgtgcgttctctgcc
tcgcagcgacttcgaccgctgccttcgatcacggtgtgcgcgtgctcggcttccagtgctcgaaacgcaccgagtccatc
actgtagacatctgctccaggatgcaggcgttgcccgatccattccgacagcgccgccttggtgaagcctgggaccggat
ccatcaccgcgcgcaatggacgaccgtcttcagtggtctccacggcgatcacgaaagggcgcttgttctccgagccgcgc
ccggccttgccaccgttgcgttctccgcccaggtaggcatcgtccagttgcacgatcccgcccaacttgcggttcgcctc
gcgttgggtcatggcctgcatcagcttgtgcttcattcgccacgctgtcgggtagctcactcccaagtgtcgcatcaact
ccagcgccgacaggttcgtcttgctctggcccagcagatacatgccaagcagccaggtgcgtagcggcagcttgctgttg
tccatcaccgtgcccgagcgcaggctggtctggcgatagcaggccgtgcactgccagtacgtggtgccgtgacgctggaa
tcgactgtgcgcggtagcggcgcaacgcggacaaacaaagccctgtggccagcgcgagatctccaacgcctgctcgcact
gctgcgcgttgccatagcgcttgaggaacgccggtaacgacagcccggcttggaactgcacacgattcatggcca
> 4:133297-255903 + PXO35_assemblies/Xoo_PXO35_hybrid_illumina_nanopore(Unicycler).gb
--------------------------------------------------------------------------------
--------------------------------------------------------------------------------
--------------------------------------------------------------------------------
--------------------------------------------------------------------------------
--------------------------------------------------------------------------------
--------------------------------------------------------------------------------
--------------------------tcacatcctgcagcaacccgcgcgcctgttccagttgctcagccagc--gtgtc
gc-cgtcgtacgggttacccgggaaactgcgcgcgcccacgatcaagcccttgcgcgcactcaccgcaatgccgacctt-
---gacgccaaattcgtacgggctgcttgccttgcccttgctgatgcattccact--tccggcgcgt--gcaaggc----
--------------------------------------------------------------------------------
--------------------------------------------------------------------------------
--------------------------------------------------------------------------------
--------------------------------gtagagtttttgtttgtccttgggacgctgtgtcaacaaccgttgtgc
gcgctccaaccagacaccgatgcgctcacgcaccgacggttccagctgggccagcttgcgttgcagatcgcgtaatacgc
gtcccaggatcgtgcgttggcgtcgcagtaccttgcgcatgcgcttgaactggcgcgcatgcgcatagcgcccggccttg
cggctcaaccccggaccttgcctcacataggtctgccgcaagacgatgccgtgtcgcttggccagcagcaccagcttctt
gcgcgccacctccagcaaacggctgtcggtgggatgggcgatcgctttttcctgcacggtggtatccacgatcacccgcg
acaactcgcgtgtgtccaccgccttcatcgcgtgagcggtgttgatcgtatgcgccaacagctcttccatcccggcttcg
cccagacgctgtcgccaacgggtcagggagctgggatcgcacggcaagcaggtctggaacaccacctcgccggtgaagaa
ctgccagtacggattttccagccaacgttcgcagaccgcctcgtcggacaggtcgtaggcgtgcttgaggtagagcagcc
cagcgatcagacgcaccggcaatgcgggtcgaccgcctgtgctggtggtggccggcaaccgcggcgacagcgcctgttcc
aacgcactccacggcagccgatggctcagctggaccagtggatggcgcaagtcgatctggttctccagacgcgaacgaaa
cagctcatcg-gcatgcaattgctcggcagcaggacggcgtgtaagcatgggcgaaaactgccagaaaccagtaggtaga
gtaacgaaaactggcagttccagcacgccaaaaccgcaggtgaggccttgcaatggatgcggtctgggggtttttcaggg
gcgacgctttaggttggacaacaccacgttcacccagcgtgcgttctctgcctcgcagcgacttcgaccgctgccttcga
tcacggtgtgcgcgtgctcggcttccagtgctcgaaacgcaccgagtccatcactgtagacatctgctccaggatgcagg
cgttgcccgatccattccgacagcgccgccttggtgaagcctgggaccggatccatcaccgcgcgcaatggacgaccgtc
ttcagtggtctccacggcgatcacgaaagggcgcttgttctccgagccgcgcccggccttgccaccgttgcgttctccgc
ccaggtaggcatcgtccagttgcacgatcccgcccaacttgcggttcgcctcgcgttgggtcatggcctgcatcagcttg
tgcttcattggccacgctgtcgggtagctcactcccaggtgtcgcatcaactccagcgccgacaggttcgtcttgctctg
gcccagcagatacatgccaagcagccaggtgcgtagcggcagcttgctgttgtccatcaccgtgcccgagcgcaggctgg
tctggcgatagcaggccgtgcactgccagtacgtggtgccgtgacgctggaatcgactgtgcgcggtagcggcgcaacgc
ggacaaacaaagccctgtggccagcgcgagatctccaacgcctgctcgcactgctgcgcgttgccatagcgcttgaggaa
cgccggcaacgacagcccggcttggaactgcacacgattcatggccatgatctggtctcggtggagcgacggtcctagca
tcgaccggtcggctctcactggctgcgactgtgctgaaagatcgtgctaatcaggttcgcggatgccgtgcgcgtccagc
atgtcggcgttgcgtaacgccggcacgaacaggccttcttcggtatccacggcaatgccgatatcgatctggttgtgcag
ggtgcggctgagggcgtcgccgtcgaaccatgccttgagtgcgggcaccgcctggcaggcgcgcacgatgccgcgcacca
aacgcacggtgacatcgttgccggggtgccaggcgtgcaggtcggcatcgtcgttgagcgtggtcggcattaccttggta
gtcgcccctgcaaaaccccgcgaccccgcatgaacacagggtttgcggcgttacagcaggggcgccgatccctcacaatt
ggtctatcagcatctgattcctgggagttttaccgatggcccacacccagaacgccgacttcttccgccagcccttggcc
gagatgatcgatccgcgccacccgctggcggtgctggcccgtcggctgccctgggcgcagatcgaggcggtgttggcgcc
gcatttcgctcgcaaggtgcgcgcaggtcgcgcggtggcgcaacatgatctgttcggccccttggtgcaagtggccggtg
ccggtattgccgctgccggccgcccacgccttcccattcgcttgatggccagcctgttggacctgaagcacgcttacaag
ctcagcgacgaggaactggtggagcgctgggcccagaacgtggtctggcagcacttcagcggcatggcgttctatgagcc
gcgcctgccctgcgatgccacgcaggtcgggcgttttcgcgcggccatcggtgaggccggggtcgaggaactgctcaagg
ccaccatcgacaccgcggtgtcctccaaggccatcgtgcccgccgagttcgaacggctgatcgtggacaccaccgtgcag
gagaaggccattgctcatccggtggattggcgcctgatggagaacgcgcggcacaagctggtggcggcggccaagcgcgc
gggcatcgcgctcaagcagaccttcgccaaagaaaccaagacgctgcggcgcaaagccggcggctacgcccatgccaggc
agttcaagcgcctgcgcaaggtcctcaaacgccagcgcacgctcctgggcatcgtactgcgcgaggtgcagcgcaagatc
gggcaagccagccaggcca------cggcgccggcgctggagaatctgcacacgctgatgcagcgcgccgagcgcatcca
tgctcagcaacccaatggcaagaacaaactctatgccctgcacgcgcccgaagtggagtgcatcggcaagggcaaggcgc
gcaagccctacgagttcggggtgaaggtcagcgtggccatcacgcacaaacagggcctgatggtcggcgcgcgcagcttc
accggcaccccctatgacggccacacgttgcacgagcaactggagcaggcccggatcctgagcgaggacacagcaggcgc
acctaaacaggtggtggtggacctgggctttcgcggtgtggatgcggccaatcccggcgttgagatcatccaccggggca
cgttcaaacgcctgacagatgagcagcgccgctggctgaagcgacgccaggcggtggagccggccatcggacacttgaag
cacgacaacggcatggatcggtgctggttgcaaggagcgaacggcgatgcgctgcacgcagtgctgtgcgcggcggggga
caacatccgctggttgctgcgggccatggtgcgtctgggactgaagggtctttttgcgcctatggttgcgagactcatca
tgctgcccacagtgctcgcaatgtcattgcgagcgaggaacacacgcccacatcggttggcttggtgtgtttggtgaatt
ttgcaggggcgactacagagcagggtttgtaagcaccatcaggcgtgcggtgtttgccaatttccgctactgtgaacggc
ggtttcttgcaatttcaatgctggtggcttcgatgacagaaaatcctgggcgctgcaatggcgatgtcagcaccccgttg
cgaatgatcaaacctcgactccgtctatgcaccgctaaagtgctccaatacctgacgtgaaatgagctgaccttcgcact
gcatccgactcagctcatcttgcttccactcccttgccagacgcccgttctcaagcatccagactcgctgcgcatacgat
tgagcaaggtcgatgttgtgcgttactaataacacgctttgaccactcacctgcgtcagttcatgcaaaaacttcagcgt
acggccgacactgggcaagtccaatccgttaagtgattcgtctaaaagcagcaaccgcggcgtgccaaccatagccaagg
agatcgctagtttctgccgagttccaagcgagtatgacgcgatcggagcatgcatgtaagggtataaatccactaaagtc
gcataatcaatcgccatcttgatggcattcgtgcgtaatgcagccgctacaagatcgagcgcatgaaatccagtcaaacg
ctccggcagcatgttcggtgccaccgcgagcccgatgggtggacggcttccaatctctagatccgtataaaccaaggtgc
caccgcttatcttatgcaatccagaaagaatccgcaccaaagtggattttcccgaagcattcgcgccgatcagaactacc
acttcaccagcagcaatcctcgcagtaaagtcaaacaaaacgtggtgagcagcataacctgcacacaccgcattcatatt
aagtaatgtcacactttctccgtccaagcatgatgccctcttcgaatcaaccagaacaagtggagcggtaatatgaacac
agcgatcgggccagcaactagagctacgagcggaaatatagtatttaccatacgaaaaattgaacgacggccgcctccaa
ttcctacaaggtcgctcactacccatatcactccaacataacacactaccactagctccaccaaaacaaccattatccaa
atcagtttatgtaggacaaccccagcaattgcaatcggagccgtcatgcctgcggcaattgcgacaggaaaccatatcag
acgtgataccgcacgccacggcgccacgcctgtccaagccagcaacctgtgcagttccatcgccccagcgaccagcaagc
tctgacaaaagatgaatgtgatagccgatatcgccactgccatacccagcataccgggatgctcaatacgtacagcccat
accgaagtgatagagatggaaagtattgcgacgataaagaaaaatccaaccgttttcgggcgcggcatctgtagcatggg
agctgcaggcatgatacgtatgaatccacgactgtttgcaacagacgtagaaatcaaaacattcagacgccctctatttc
caaagaaggaaaatacgaatccagtaaaaaatacggcagccgctgtggctacacctaatctagatatgaaaaaccaatgg
gaggcgacgacgctaatacaagccatgcttacagcaccacgtaatccaccaaacagacaacgtaattttcgctcgttaca
gtagtgtcgatggtgcatgcaccacgcgagccaatgcccatgaaggtagaacgaagtcctgcgcgacgatagccatcctg
acacaccaccactgagcaacattccccccaacagccctagctttccgccagcagacagaacatgaggctgaactgtacgc
atcggcaaccacgagacccaaacaaacgccagtatgattcctagcagcatagccacattggcgatcgcttcaattcgata
ttttcgtaagcgccaccagcgcgaataccaaacaacaactcttgcccctgtacaaggaagcactgtagccagcctacgct
ccagtggtgtcaataacaaaatcattaaaa-------------------------------tgcctctaataaaggcggg
ctcatggagcccgcccagcgcaacctgattaacttggaaccagcagcagtacaacaaatacaccagcacacaaaggaccg
cccactgcatccgacgcccccgtcggtgcaacgttcacttccagatcatccagaacaatggcttgcatgagacttccttg
aattgcactctcaatggacg------------------------------------------------------------
------------------------------------------------------------------------ccttaaca
gacgagtgccatctgccacgacgttactacatgaacttcataccgtcctttcagccaccatcgagcgcgcacggaagcga
acaacctcatcgcgatcatcagcgcccagctcaatcaatcgcagacgctcacctgcagataattctctaagagtagaagc
ggcaaccaatgccgcctcacgcacacgccgacaaggcgcatcaataattagcgactcaatt-------------------
--------------------------------------------------------------------------------
--------------------------------------------------------------------------------
--------------------------------------------------------------------------------
--------------------------------------------------------------------------------
-------acatcagcagtgtcgctatttgccagctgacctgccagcgccacaatagatgcacgcttgtgcaccaatgcta
tttgtggcatttcaatgatgcgaccgtcggatggatcaaaaaaatactgatccggctcacactcacgcttcttcgtcacc
attagattaagcgatactgacaattgctccggtggaaactgcgtatgcacatccactttctcgcgatagaccatgacacg
acctacctgcagcattgtgcgccctagagactccagttcaacaacctcgcctatatacccacgcacccgagaaggatcat
actgataaaggtttgtttcgtatcccgggccgtgatagccgaccgtcataaaatggaaattatgatcgtgcgtatttcga
taactaaaaacccgctcctcctgggaacgaaagttctcagacaatttcagcggcgtccaaatatttgcccgcaagaaaaa
cccgcgccccgccaccaaaaacactgactgcggcgtatatgctgcaagcgaactatgatctaaaaatttcttaatagcac
gattgaaataggatggaatcaggtcaacatcgttcgctagcttacggaaatgaggcgctgactccgccaaaccttccgca
caactaaggtccacatgttgctccacatgcgctataaattcctctattcgca----------------------------
--------------------------------------------------------------------------------
--------------------------------------------------------------------------------
-----------------------------------------acttatctgtgcaagctggatcaatcgtaattggcatga
ctcatccttgtggcaaaattcgattgaaagccttatgtgcggccgcgcgtatgtgtggatgcggatcctcttctgcaacc
tttaatcttggcaccagcaattcaggcgccacatatccaagcgcctgcattgcagcccagcgaacaaaatattgttgatg
atcgcaaaggtgcgacaatgctggaacagcagctcgattcatcatagcaccgagtgttcgcgacatcgaaacaagctctg
aatcaacagggtcggctgcaatggcctgtaaagcctgccctgtatcgcgatgaaatgcccattgcaatgggtggtgtgc-
ggtcgaaacaaatttcacaaccaatactttcgcttctaccatgac---atcaaacagatcat-----gccgactatctat
ggtgata-agatcgcccggcgca-----tgaactcgccgcacggctgactcaa--gccgcaaagccgagtcgaatgtccc
gatatcaatcccttgcggcaaggtatagtgatcagctgca----------------------------------------
--------------------------------------------------------------------------------
--------------------------------------------------------------------------------
--------------------------------------------------------------------------------
--------------------------------------------------------------------------------
--------------------------------------------------------------------------------
--------------------------------------------------------------------------------
--------------------------------------------------------------------------------
--------------------------------------------------------------------------------
--------------------------------------------------------------------------------
--------------------------------------------------------------------------------
--------------------------------------------------------------------------------
-----------------------------------------------------------------agtgcttgctgcccc
gccacgacgacgaccatgtgctgaggcatcgtgtagacaaactccgaagagcgagagtaaaacccaactctcagctgcca
cttcgggccgttagccataacaatataatcaggttcccaccgaggggattcgtagacgggatttccggctattttccgca
actcagcagcagccacccgtgacaatacatccgtgccacataccagtgacctcagcttctcgctcatgcgaaagaagccc
ccgtgataatcacgagccatttgctcgtcagcttccctggcaaactcgacaagttctggatgcatttccatattacacct
cctgtgcatgtcatcggatgataactatgaatcgcgtttaggcgcaagcccctactatgtagcgctgctgcactcccact
agcaggctgctgaaatacctctctaccagtagactacccgaatcccgacacagcccaatccgatgcgtggcgtagacgtc
ttcagcgaacagttgttcacggtcaagcggctggaggaattcatcccggtcaatcacccattgcgcccggtgcgggagat
ggtcaacgaggcgctgcggcgtttggacggtctgtttgagcggatgtacgcgcccaacgacaagggaggccgtccgagca
tcgcgccagagaagctgacgcgggcgatgctgctgcaggtgttctacagcattcgttccgagcgccagttgatggagcag
gtgcagtacaacctgttatttcggtggttcatcggcctgtcgatggacgatgcggtgtgggtgccgacggtgttcagcaa
gagccgcgaacgcctgatcgaacacgacg--------------------------------tggtggtggcgctgttcaa
cgagatcgtggcgatggccgatgccaagggctggctgtcgggcgagcacttcagcgtggatggcacgctgatccaggcct
gggccgggcacaagagtttcgtgcgcaaggatggcgatgacaatggcgacggcacggacttccgcggcacgtttcggag-
--------------------------------------------------------------------------------
--------------------------------------------------------------------------------
--------------caatgaaacgcacgtctccacgaccgatccgcacgcgcgtctgtaccgcaagggcaagaccgccag
tgagttgcgttacatgggccatacgctggccgacaatcgccacgggctgatcgccaatgcacgggtgacccatgccgatg
gtcacgccgagcgtgaagcggccaaggccatgatcggtgacgcccgccaggcgaacccggacggtgcactgacgctgggc
gcggacaagggggacgacgcggccgaattcgtcgaggcattgaaggaaatcggagttgccccgcatatcgcgca------
----------------------------------------------------------------------gaacaccagc
aatcgtcgctcggcggttccggatgaggtggctgcacgcgttggctatgcgatctcgcagaccaagcggaaactgattga
acaaggctttggctggggcaagctgatcggcaccattggccacgtgatggtgcggggcctggagaaggtggatcaggtgt
tcatgttgaatatgaccgcctacaacctggtacgcatgcgtaccctaggacagatgtgtctgcagaccggggaaacggca
t--------------------------------------------------------------------------gaaaa
gggcaaaaatcagctcaaatcggctcaaatcaggcaatcaaggtcatgcgtcggtgacttcatggtcaaattttcaccac
ttctgaggtgcgaagagacatgccgatggtgccgactcgcttggcggctggtatttcagcagcctgctaggaaacctctg
aacaacgcaccacaaatgcgagacactatttgttcggaatgaggaggcatccatgcaactgacgttcggtgacgccgagg
gcct---------------------------------------------------------------------------g
ggcaagcgcaagcagacccggcgcgagatcttccttgcggagatggagcgcatcgtgccgtggaagcgactgcttgccct
gatcgagccgcactatccggtgtcaggacgaccgggtcggcagccgtacgcgctggcgacgatgttgcggattcatctgt
tgcagcagtggt--------------------------------atgcgttgagcgatccggcgatggaagaggcattgc
acgagatcccgaccctgcggcgttttgcccagctcggcggcttggataacgttccagacgagaccacgattctcaacttt
cgccgtttgctggaaacccacggcattgccgctcggatgctggaagcggtcaacgcccatttgtcgcgcaaggggcagag
cctgcggtcgggcacgatcgtcgatgcgacgctgatcgctgcgcccagttcgaccaagaatgccgatcgtgcgcgcgacc
ctga----gatgcatcagaccaagaagggcaaccagtggtat-ttcgggatgaaggcgcacat-----------------
--------------------------------------------------------------------------------
--------------------------------------------------------------------------------
--------------------------------------------------------------------------------
--------------------------------------------------------------------------------
-----------------------------------------------------------tggggtggatgaattttccgg
gctggtacaccacgtgcagtgcaccgcagccaacgtggccgatgtcacggtgacgcacgcattgctgcacggcaaggaag
acagcgtgttcggcgacagcggctacaccggtgcggaaaaacgcgacgagttgcagagctgcgaggctgcatttttcatt
gccgccaagcgctccacgattcaagccattggcaacaagcgcgcgcgtgcttgggcagaa--------------------
----------------------------------------------------------cgttgggaacacttcaaggcaa
gcgtgcgcgcgaaggtggagcacccattccgggtgatcaagcggcagttcggctacaccaaggtgcgctatcgcggcctg
gccaagaacaccgcacaggtgcagacgttatttgcgctgtcgaatctgtggatggtgcgccggcacttgctgccggccag
gggataatgctgcctggcggcagccaaaaccgccagaacgttgcaaaaatcgcacccgactcagcattt-----------
------------------------------------------------------------------ttggctctcttgaa
tttcaagtgggttgccgggcatgcgggttgaacgtttggaagtccagcttgccggcaatcaggaagatgacggtcttgat
ggtggacaggcgtttgaagccgcgagctctgcgcttggcggactggaacaggccattgatggcttcaaggaagccgttgg
tctgacgggtctgcgcccaggcgacgatgccgtccatgtggcggcgcac-------------------------------
--------------------------------------------------------------------------------
-------------------gagggctgcgacttccttcatcgcctcgaccttggatcgcatcacgcagacgcaccagtgc
ttgagcatctcgcgcatcacgttgatctgctttcggtcaagcgcctcgcgcaactgctccttgtagagccacgcgcgggc
cgtccgtgtgagcttgggtgccgtgatcagcccgtgcaatgctgcgccggccgtcggtttgaggctgaagacatccttga
gcagcgtccagcgcatgcccttgagggact--------------------------------------------------
-------------------------------------------------------------------------------t
ctcggtgcgctgctcgatgcgcctggttttgtccacggccgcgttcgcatgtccgacaacgtggaacttgtcgaaggtga
tctgcgcgttgggcaactggtcgcttacgcccttgatgaacgcgggcgacatgtcgatgctcaccgaggtgatctgttcg
ggagggcagccatgagctgccagatcggcagccagcgccttcacggctttggcgtcccgcccct----------------
--------------------------------------------------------------------------------
--------------------------------------------------------------------------------
--cagtcacgaagatcacgcgtcgcgcctgggcgtcggcagccaaggtcacatagtcgtggccgcgagcgcgcgacgtct
cgtcgatggccagcgacgtgacgtcgctgaagtcggcctgctccagggccatctcgacatagcggttgcacacctgcatg
caccggtacgccgactcgcccacgatgcgcgcaacggccgcgaacggcatctgctgcgacaacatcagcaccagcgcctc
gaaca---------------------------------------------------------------------------
--------------------------------------------------------------------------------
--------------------------------------------------------------------------------
--------------------------------------------------------------------------------
--------------------------------------------------------------------------------
--------------------------------------------------------------------------------
--------------------------------------------------------------------------------
-------------------------------------------------------------acagcgtgaagcccgacaa
ccgcccagcgaagtccggctcgaccaggcgaaccgatccgtccccaagcttcacacgcggcgtgcgaaccttcaggtagc
actcgtgctggaaaaagttcaggtgccggtaggtcttgaccacggtgtcatgaaccggatgcagccccttttggcccgat
accttgaacctcgtgcccggcttgaagtccaccggcaccgtcaacaccttggtcgcttcgtcgaactcgaccgcgcctac
cgaccacggcgcgccgatccccagcgccgcttcaaacaccttggccgtcatcccaatccccgcgtcagtggtaaaccagc
cgaaatcctacccactcaaattttcagagagccgcatttttccagtcattgaaatgcaagaagctggaattttagaggtt
tgatgggttgttcagaccttccctagcccgacgatacgcatcatgatgctgtagagtcgcgtcccaggattcgccttcaa
cttaatgacttcctagagcgtgacacgatcacgttaacatgtctcaatgaacaactctgccgatctgctaaaggaactgc
gcatcgaccgtaaggccccgtcccgcgaatcgccctcggggcgcggaggggggatcgccatcgccacgctcgtcgtcgtt
atcgtgctgctgctcggtttagccgcgtggtggtggcttggtcgggcgcagccgctgcaggtgcgcaccgtaccgttggt
ggcgatcagcgccggcagcacgtcgtcgtcggtccttgatgccagcggctacgtggtggcgcgacgcatggccacggtgt
cagcgcaggtcaccggcaaggtgctgcaggtgatgatcgaggaaggcatgcgcgtggaggccggtcaggtgatggccacg
ctcgatccgatcgagaccaatgcgcagcgcgaggtcggtgccgcgcaactcgcggcggcgcgcagtcaggtgcagaacgt
ccaggctcagctggttgtggccgaggccgatgcgatgcggctgcagtcgctggtcggcgagcaactggtatcgcgttcgc
agtacgatcaggcgatgtcgcagcgcgatgcgctgcgcgcgcagctgcaggtggcccagcgcaatgtcgcggtcgccacg
cacgagttgtcgctgtcagacatccacgtcgacttcaccgtggtgcgcacgccgttcgccggcgtggtcactgccaaggc
cgcgcagccgggcgagatcgtctcgccgctggccaccggcggtttcacccgcaccggcatcggcacgattgtcgacatgg
attcgttggaagtggaagtggaggttggcgaggcctacatcggccgcgtgcagccgaagatgccggccgaagtgatcctc
gacgcctatccagactggcgcatcccggccgaggtgatcgcgatcatcccggctgccgaccgcggcaaggccacagtcaa
ggtgcgcgtggcgcttaaggtcaaggatgcacgcatcgtgccggacatgggcgtgcgggtgagttttctggaaaaggcca
cggcgcagcagcagaacacgccgaagggcgtgcgggtaccggttgcgtcactgctgcatcgtgacggcaccagccgcgtc
ttcgtcctcggcaaagacaaccacgtcgccctgcgcgaggtgaagaccggcatcgacatgggcagcgacaagcaggtggt
atcaggcgtatctgcgggcgatacagtggtcgtcgagccaccgcaggcgttgaaggatggagatgcggtgacgttgtcca
gcgacgcaca-ggagtgagtgcgcagcgcgcgcaagtgtggtcttcgtttgaatgttgcgtggattggttctaggtcgtg
agcggcgttgctgttgttgctttcgagcgccctgacgagtccgcgtctgtggcgcctgccagggaatgcagcttcgtacc
ggaatcggggaaatccaaagtgacagcaacaaccacacctgctgcacttgaacctgcaaagacagtggagtcgccgatgt
tgatagccgcacgcgtggcgacatgcatgaaatggaaacatatcgataccgatcgcatcgcaataccagccccccatcat
tgatctcgttcacgccacatcgaaacgcagaggatcccccgcaatgaccgccctcgttaccctccgcaacgtcaccaaga
cctaccagcgcggcccggagaaggtgcaggtgctgcatggcatcgatctggaaatcgagcgcggcgacttcgtcgcgctg
atgggtccttccggttcgggcaagaccacactgctgaacctgatcggtggactcgacacgccgtcaggcggcgagatcga
gatcgaaggcgagcgcatcgacctcatgagcggcggtcagctggccacctggcgcagccatcacgtcggcttcgtgttcc
agttctataacctgatgccgatgctcaacgcgcagaagaacgtcgagctgccactgctgctgaccaacctcggtgcagcg
cagcgcaggcgccatgccgaaatcgcgttgacgctggtcggcctcgatgagcgccgcagccacaagcccagcgaattgtc
cggcggccagcagcagcgcgtggcgattgcgcgggccatcgtctccgatcccaccttcctgatctgcgacgagcccaccg
gtgacctcgaccgccacaacgccgaggagatcctcaagctgctgcagcaactcaaccgcgagcacggcaagaccatcatc
atagtcacccacgatcccaaggccgccgagtacgcctcgcataccgtgcatctggacaagggcgagctggccgacgcact
ggtcgctgactaaccggagacgacgatgaaatacttctcgctcgtatgggcgcagctgttccgcagcgagacgcggacgc
tgctgaccctgctgtcggtggtcgctgcattcctgttgttcggcatgctcgattcggtgcgtgtggcgttcaattccggc
ggcagcatcgaaggcgtcaaccgcctggtggtgacctcgcgcctgtcgatcacccagtcgctgccgatccgcctgggtac
gcagatacgcgaggtggccggggtgcgcgatgtgacctcggcgatatggttcggtggcatctataaagatccgaagaact
tcttcgccaactcctcggtggctccgaactacttcgacgtctaccgtgaactgcagattcctccagaacagctgaaggcg
ttccataccacacgcgccggcgcgatcgttggcgaatcgctggccaaagagttcggctggaagctcggcgacaccatccc
actgcaggcgacgctcttcccacgcggcggcagcaataactggccgctggaactggtcggcatcttccgctccaaggacc
gcacgctggccgccaacgaggaacgccagctgatgatgaattggaagtactttgatgaatccaatgactacatcaaaaac
aaggtcagctggtacacggtgacgctggacaaccccgaccatgcctcgcgcgttgcgcaggcgatcgatgcgatctcggc
caactccgatcacgaaaccaagagccagaccgaatcggcatttcaacaggccttcgttaagcagttcgccgacatcggca
tgatcgtcacctcgatcatgggcgcggtgttcttcacactgctgctgttgaccggcaacaccatggcccaggcggtacgc
gagcgcatcccggaactggcgacgctgaagacgctcggcttcaaggacggcacgctgctgactctggtgatggtcgaatc
ggtgctactgattgggctcggtggtgcgaccggactgggtcttgcggcgttgatcctgccggggctggcgtcaaaggcaa
tgggcatgctgcctccgaacgtgccacttcaaacctggctggtcggtgccgggctgatcgtggtgatcggcgtggtagtc
ggcgtgctgccggcgctacgcgcgaagcgtctgaagatcgtcgatgccctggctgggcgctgagaggagatcgacatgaa
gaagcattggttgggcaacgcgctgtcgatcctgctgatggtggtgggcctgggcgtgtggatcgcgctgccatggatcg
gcgtgctggcggtggctgtggcgctaatgctgtggctgctgctgacccgcagcggtcggctatcgctggctgccgcgcgc
atcggcatcgccagccttccgcagcgctggggcgcgagttcggtgatcgtggtcggcatcgccggtgtggtcggcgtgct
ggtggcgatgttggcgatgggacgcggttttgaagtcacgctcaacagcaccggcgacgacaccacggcgatcgtgctgc
gcggcggttcgcaggcggagaccaactcagtgatcacccgcgacttggtgcctctggtcagcgcgctacccggcatcgcc
aaggacgtgcagggtcgcgcgatgatctcgccggagctgtcgcaggtggtcaacctggtctccaagtccgacggcaccga
cgtgaatgcgcagttccgcggcgtcggcgagcagggttgggcggtgcacgacaaggttaagatcgtcgatggccggcgct
tcggcaccggcctgcgcgagatcgtggtcggcaagggcgcgcagaaccagttccgcgggctggatgtcggcagaacgctg
agcctgggcaaccagacctggaccgtggtcggcgtgttcgcttccggcgatgcgcacgattcggagctgtggaccgatgc
gcagaccctggccagcacctaccagcgcagcgcctggcagtcgatcagcgcgcgcaccgagggcaaggccggcttcgacc
ggttcagggccgcgatggccgccgacccacggctcaagctcgacgtcgataccacgcgcagctactacggcaagcagggc
ggcgggctgagcaagctgatcggtatcctcggcacggtgatcggcgcgatcatggcggtcggtgcggtgttcggcgcact
caacaccatgtacgcggcggtggccacgcgtgtacgggagattgccacgatgcgcgcgcttggcttccgcagtacgccgg
tggtgatggcggtgatgctggagacaatgctgctggcgctgctcggcggcgtactgggtggcgcgattgcatgggcggtg
ttcaacggctacagcgtgtccacactgggcagcaacttcagccaggtggtgttccagttcaaggtctcgccggagttgct
gtggagcgggctgaagtgggcgctgggaatcgggctggtcggcggcctgtttcctgccctgcgtgctgcacggctgccga
ttaccaccgcactgcgcgaggtatgaggtagggcagtctcaagattcaagtgcaacacgtgatttgagtgctgcgatttc
ttcctccattgcctcgcttggtgtcttccatccgagcgtctgacgagggcgggtattcatcagcagtgcgatgtgattga
gatactcttggctgacagtggacaggtcggcgcccttgggcaggaattggcgcagcaggccgttggtgttctcgttactt
ccccgctgccacggcgcatgtggatcagcgaaccacacgtcgatgttcaatccttgcatcagctcggcgtagcacgtgag
ctcggtaccgcgatcgtaggtcagacttgtccgcattgaggccggcagtttcttcatttgccgggtaaacccttccagcg
catctgcggccgtgcagccatccatgcggcacagcacgacaaagcgcgtcttgcgttccaccaacgtgcccacgcaagaa
cgattgaatgcgcccttgatcaagtcgccttcccaatgacctgggaccaagcgcgtctgcacttcttcggggcgatgcac
aatccgcaactcctccggcacccagctgcgtgtggccgccgttgtacgccgtcatccgcgtttgggcttgtgctgacgca
gggcctggaccagttc---cttcaagcccccacgcggatgcgcgtagatgctagcgtaaacctgattagcacgcactttc
agcggtgaacagggtgacatcacgcagggcccgctcggaccacggcttgctggcggctgctgcggccagcaagctgggca
ccagccgggtcagatcgaaacggcggttgaaccgccacatcgt-tctgccagggagcgctgggcgtatttggcgaatttg
aaggcgtgataggcaccgtccagcgaacgctttaggttggacaacaccacgttgacccagcgtgcgttctctgcctcgca
gcgacttcgaccgctgccttcgatcaccgtgtgcgcgtgctcggcttccagtgctcgaaacgcaccgagtccatcactgt
agacatctgctccaggatgcaggcgttgcccgatccattccgacagcgccgccttggtgaagcctgggaccggatccatc
accgcgcgcaatggacgaccgtcttcagtggtctccacggcgatcacgaaagggcgcttgttctccgagccgcgcccggc
cttgccaccgttgcgttctccgcccaggtaggcatcgtccagttgcacgatcccgcccaacttgcggttcgcctcgcgtt
gggtcatggcctgc---atcagcttgtgcttcattggccacgctgtcgggtagctcactcccaggtgtcgtcatcatcaa
ctccagcgccgacaggttcgtcttgctctggcccagcagatacatgccaagcagccaggtgcgtagcggcagcttgctgt
tgtccatcaccgtgcccgagcgcaggctggtctggcgatagcaggccgtgcactgccagtacgtggtgccgtgacgctgg
aatcgactgtgcgcggtagcggcgcaacgcggacaaacaaagccctgtggccagcgcgagatctccaacgcctgctcgca
ctgctgcgcgttgccatagcgcttgaggaacgccggcaacgacagcccggcttggaactgcacgacgattcatggccatg
atctggtctcggtggagcgacggtcctagcatcgaccggtcggctctcactggctgcgactgtgctgaaagatcgtgcta
atcaggttcagccaagaccccatggcggcctggtattgggcgggtttagcgataagctgggaggtgctgcagctgaaggt
cagggctaatcaggtaataatataagttggcaatggtgattttctgttgggtatgaaattcgctggtattcactcctcac
caaccaccgtaatcaccagctcactatcccgcacagtgatgcgcagtttgcacccgatggcgaagcccagctgctccagc
cagcgaccacgcagccgcagtgcgggtacgcgctgatggctgtcaggatagtagccataccccatggtgcactgctgtgt
cgcacgcaagcgtcgcggtgggcgttgtttgcgcgcaagctcggcagcattcagggcctcggcctgctcgcgcgtcatca
tcgggctgagcgttggttccacaaacgtccattgccggtccgtgcatggcgtcgcttggcttggcgaacgcttgtttgtt
gttttactgcggcgagatgaaggttgacgcatggcaaaagcctcctcggtgcacgagacccatcgccaacggcgacggga
tgtcgggaggttagaaaccgcacgtagccggcgggcgtatttccccgaagggtgttgtattagccgccctcccgacgcag
gcattgcgtcggtttgcacctgcgaacaggtacaaaaaacccaccggtttgacggaggtgggtaccgctacgtgaggagt
ttctacgctccttgattgcgagattgcgatcagttgaatccgatgtcaacccatgcaccggaggcgacacaccgcgctat
cgcatggccaccccagccatggtcgaagacgtgctgcagcatgcgtgccgtcgtcagccgggtgtggacagtgcattcac
aaccggagtggaagcgttgtccatgcagcacggggcacaggccgcgcccaccgggcggctgcgccgtcgttttgttagcc
gcttccagcgtgaaatgcggcgcttgcgaagcgcgcgctccgagcgcaacacgtgcaccaccacgatgcgctgcccatcc
aagcggtagatcacgcggcaaggtggttcgacaatctggcgatagcgcgagcgcttgagttcctgtagccggcttccact
gtccgggggttcgatcaactgctcaacgtgcgcgaacacccgtttcaccagcgccgctgcagcgggcacgttgtcaattg
cgatgtcgtcggcagtcgcttccaaatcagccagtgtcggcgccgaccagactatttcagccgtcgtgccacgcgttgct
atgcctgttcatgggtcagcgtgcggccttgcgctactgccatttctccacgggcgattccttcgaggatcgccatgcgc
tgctgcatgcgctcatagctggcaacatccaccagataggcgctgggtaaaccgtgctgtgtgatcaggattggctcctt
gtcgcgctctgtagctgcaagaagttcggtcgcctgacccttgagcgtggtgacacgttcggtgcgcatggagtgacagc
aaagtatcagtccgggcgaggaaaacggccggcccaacgacgtcagactgcgccttcacgcctcgctcaacggccgcagg
cacagccagatcgcataccaatgcgatagcgcgccgcccaggacatgcgcgtgccagatggcgcggttgtagatgaggga
tttgcgcacatagaacgccacgcccacggtgtagaacgcgccgccggcggcgatgagccagagcaccacgctgtccagcc
cggcgatcatctggttgatcaccacgatgcccgcccagcccagcagtaagtagatcgccacccagaagcccttggcgatg
ccgggcaggcacagcttggcgaacacgccgaacaaggccacgcaccagacgctgaggatcatcacccaccgccaggtgcc
atcgagcgcgaccaggaaaaatggcgtgtacgagccggcgatcatgacgaagatgccggcgtggtcgaacttgcgcagca
tcggttggcgctgcggcggagcgaagttgtaagccgccgaacaggcaaacatcaccagcagccccagcgcatagatgcag
gtggccagcagcatggtctggctggcgtgcgcgcgccacaccagccaggcgccgccaacgatggccaggaacagaccggc
ggcatgcaccgcaatatcggcgcggcgggcggggacagacttgtaatgcggagcagtgacgttggtggacacgggcacgg
cggttcttcgatgagggggatcccacagcgtgcagggcagccgtgacgctatggggtccacaggatacccggcttgctga
atccgctcagtgaggcaggctgggcgcgggggcgccggtctcataccctgagacatccttttcgtttgatctccctcttt
gggagcctttgccgtatgcctccgtttgccctcgctccccgtaccgaaaccgccgaacgcgcgctggccaccaccgacgg
ccggcccagccgcgatggcgcgctgctcaccgagcgcctggaacggcgctaccacgaccgcatcaccggcagcttcacca
ttcccgggcgcgacggccgctacgcgccgattcccgaagatgtgcccagcgcactggccgatgcgctgcaggcgcgcggc
atcagccagctctacagccatcaggccgatgcgtgggcggctacccagcgcggcgaacatgtggcgatcgtgacgcccac
cgcgtcgggcaaatcgctgtgctacacgctgccggtggtgagcgcagcaatgaccagcggcgccaaggcgctgtacctgt
tcccgaccaaagcgctggcgcaggatcaggtggccgagttgctggagttgaaccgcgccggagaactgggcgtgaaagcc
ttcaccttcgatggcgacacgcccggcgatgcgcggcaggcgatccgcctgcatggcgatatcgtggtgagcaacccgga
catgctgcatcaggcgatcctgccgcatcacaccaagtgggcgcagttcttcgagaacctgcgctatgtggtgatcgacg
agatccacacctatcgcggtgtcttcggcagccacgttaccaacgtgctgcgccggctcaagcgcatctgcgcgttctat
ggcgccactccgcagttcattctgtgctcggccaccatcggcaacccgcaggcgcacgcgcaggccctgatcgaagaaca
ggtgcatgcgatcaccgaatccggcgcgcccactggcgacaagcatgtgctgttgtggaacccgccggtggtcaatgcgg
atctgggcctgcgtgcgtcggcgcgttcgcagagcaaccgcattgcgcgcatcgccatcaagagcggcctgaagacgctg
gtgttcgcacagacgcgcctgatggtggaagtgctgaccaagtatctgaaagacatcttcgaccacgacccgcgcaagcc
gccccgcatccgtgcgtaccgcggcggctatctgcccaccgagcgccgtgaggtggagcgcgcgatgcgtgccggcacga
tcgacggcatcgtttccacctcggcgctggaactgggcgtggatatcggtgcgctggacgtggtgatcctcaacggctac
cccggcagcgtggccgccacatggcaacgctttggccgcgccgggcgccgccagcaaccggcattgggtgtgctggtggc
gagctcgcaacccttggaccaatacgtggtgcggcacccggacttcttcgccgatgcctcgcccgaacatgcgcgcaccg
cgccggatcaaccgctgattttgttcgatcacatccgctgcgccgcgttcgaattgccgttcattgccagcgaaccgttc
gggccgatcgacccgctggtgttcctggaagtgctggccgaaagcgaagtgatccaccaggaaggcgatcgctgggaatg
gatcgccgacagctacccggccactgcggtgagcctgcgctcggtggccgatggcaacttcgtggtggtggacaagagcg
acggcaagcagcagatcatcgccgaggtggattattcggccgctgcactcaccttgtacgagggcgccatccacatggtg
cagagcaggccgtaccaggtggagcggctggattgggcaggccgcaaggcctacgtgacgcgcacgcatgtggactacta
caccgacagcatcgactacaccaaattgaaggtgctggaccgcttcgatggcggcgtggccggccgtggtgactcgcatc
atggcgaagtgcatgtggtgcggcgcgtgtccggctataaaaagattcgttactacacgcatgaaaacatcggctacggg
ccggtgaatcttccggatcaggaactgcacaccaccgcggtgtggtggcagttgccgcaggcgaccttgggcaaggcctt
cgcgtccaagcaggatgcgctggatggtttcctgggtgctgcgtatgcgctgcatgtggtggccacggtggcggtgatgg
ccgacgcgcgcgatctgcaaaaggccgtgggcaatggcgacggcgcgtggtgtgcggtggccgaccagaccgggcgcggg
caactgcgcggcgtggaagaaggcgagaccgccacggtggaattgcttcagaccttcgtgcccacggtgtatctgtacga
caacttccccggtggcgtgggcttgagcgagccactgtggctgcgccaggccgagctgctgcaacgcgcggacgagttgg
tgcggcgttgcgattgcagcgccggttgcccggcctgcgtgggcccggtgctggccgcacacgaggaaggcaaaggcgac
tcgcccaagtcgttggcgttgacggtgctggcattgttgttcgatgcacaggcgccgttgcggcatgccacgcaggtgga
cgacgacctcgctctggacgtgcctgcatgagtgtgagtgcggaccggctgcgcttgttgcggcgtcaggccgggcatgc
ggatgtgcctgcgcctgtgctggctgatggtggcgatgtactgcaaggtgcggcgacggtgcatgccaagaagcatgcag
atgccacgcatgtgggtgaggtgccgcagccagcttcaaatggagttctgcctggcacgtcgcccgcaccggtggcgcat
gcggtcgcaagttcggaggcggccgatgtgcacgagcgtgcgcaggtgttgcagtcaacggatggcctgcgttcgcccga
tgcggggcacgctgttgatgcattgcgtgtcgatacgccgacgaccacgcggatcggcgcgaaagatgcgacgtcgtcgt
cggcaagcgaacgcgcgacgtggccgtctgtgccgcagctgcatcgcgcaatggtcaggcgaccaaccgttgatacggct
agcgttggcgctgttgcaggcggtacgcggatgggtgccgaaagcgccctgccttcggcgagtcagccactgcagccaac
acaagacccagcaacgcctgcgcctgccagtgcgccgggcgtcagcgcggaacgtctacgcctgctgcggcgtcagatcg
gtgggctgacgcctgcagcgcgcaaggacgatgcggcaatgccgacacgggcgcagcgggcgacggtttccagcgccgcg
tcacctgtggcacgctcgccttcacgcgataacgctgctgcacgtaacggtgtcatggccggtcacccgcacgacgtgcg
cgcacaggccgtcgcatccgcactgacacgccgcgccttgcagtcgcccatccctgcaccgcctgcgcgcgacgcatcgg
tgttcgcgtgggtggaacacgatgtgcgccacaagccggcgttgtcgtccgatgtcgatgtcgatgtcgatgcaatcatc
gctgcggatgccgatagcgcaagccattcgctgacagcgcgcagcacaacggcaccatcgacagcgacgccgacggcgcc
accggtgcagcgacggaccgatatcgccggcctgcgcaagatgatcggcctgcgcgagcgcgcggtgtcggcgcacacac
caattcgcgcgccatccaccgaccgttatctccctggcaacgaaatcgcacccggcctgcatctgatcgaagcattgctg
ccgcaagcgattccgtgcgaagcactctcgctggccttcgccaaacgcgacgatgccgtcgacccgatggacctgctgtt
cttcgacaccgaaaccaccggcctggccgggggcaccggcacccgcgccttcatgatcggcgtggccgattggtacgtcg
atgccgtgcaaggcagcggcctgcgcgtgcgtcagttgatgatgtcgacaatggcggccgaaagcgcgatgctcgatctg
ttccgcacctggctgacgccgcgcacggtgctgtccagctacaacggccgctgctacgacgcaccgttgctgaagacgcg
ctaccgcctggcacgccgtggcgacccgattgcggccctggaccatgtggatctgctgttccctacccgcagccgctatc
gcggcacctgggagaactgcaagctgtccaccatcgagcggcaactgctgcgcgtggtgcgcgaagacgacctgccgggc
tccgaagcgccggctgcctggttgagttacctgcgcggcggcagcgcgcgcaacctgcgccgcgtggccgagcacaatca
tcaagacgtggtcaccctgtcgctgctaatgcaacgcctggtcgcattggaagcagaggagcgccatgcgctgacgttgg
cgcgcacgccttgatggggtcatgcgactgagatgcgtggctggtgcggggcaggacgtcggcttgactgacccaataca
acacgcacggcgcatgctgcctgcaacgggcgaacgcccacccattcattggctacggcatgttgagccacgttgcgcgt
ttaccgaaacggaatgctgctcagggaagcatgcaacgcagtgatggcgcagcgccggcggcgctgtgcctactgcaaag
acatcacgcacgtgcctgcgatcgattcgtcgcttgcaggcacgtgcggatgcgtcagcatgtaaagtgaaatcgcacgc
cacggcacgtggacgcattgcaccgcagcgtgcgacatcgtcgccatcgcccgtgcgctggactgccggtgccaggcgca
tgctctggcgcaagcgctaacgctgctggagcctggcagcgggcggctgcatgccgccacaggcgctccaacctgccaat
cggagccgtgatgttcgaagcttcactccggctcggtctggttggcccgctcattgagataatgcgtcacaggagcacca
cggtatttttcggtcaacaaaccagacgcttgagcgcgcttatccaccgcacgcgttgctgcagggtcatgcaccatgtc
tgctctgtgatcgcgttgtttgccttcgcgaaccgctgcaatgtggttcgggtcggcggggatggagccagcctggaatt
cgcgggtgcgttgcttcacgatctcggcgtctcggttgatatcgataggcgtttccggcggcacgtcgagttcgttgccg
gtatggccgcgggccagcgtgcggttttccaggatggcgagcaattccgcctcggcctggtcggtcagcaggctttcgcc
gtcatcgcgaaacgcgccggccgtggtgcgcttgacgccgaattcctcgttggtgagcttttgcagctcgccaaagttgc
ggtaaacgtagtagtccctgtcgtgattggcgcgcggcacggaaaagtcctcaaaccggtagctcaccgaataggcggcc
tttgcgtaggccgaatcgggctggcgcatccgctcacgcgccatggccatggccttacccgcatcgctgtcgtcggtggc
cactgcctccacaatcaccgggcgcatcctggtccagctttccagccactgcattgcggtgtctgcgaggccctccgcgc
cgtcgtcattgctccgaaagaaaccgcgcaagtgctcgtcgttcaacatggcctggctcaagaccggcaccacgttgatc
ttggccagcaagcgatccagcgcggcgcggcgtggcgcgtcctgagagtgcaacgggttgatctggtagtgcttgtacaa
attggacagaaattgatcaaagcctccggtgtagtacttggcatagaccttgatcgctgcagcattgcgcaggtccggcc
ggcgcatcagcagcatcgccaccgcctcgccggtattctccttgcaatccagcgccaccgacatcggctcgggctttttg
atcacgtgttccagcatctgctccacgccggggatggtctggtcggttttgacgtagttgccgtcagacgggttgcggat
caccaacggcatttcacgcaactccgcaaacggaacctgcgacaccaggcggttctgcggatcgcctgccatgcggccca
cgctgaaatcgtgcatcaacaccggtactccatcggcactgacttcgacgtccagctccagattacgatagcccttcgcg
taagcattatcgatggacaacaacgaattttccgggatgccggcgtggttatcgaacagcccgcgatgcaccatcacgtc
ctttcctaacgcacgcgtgctgggtgcttcgaagtagtggtcgtgcacgagcgcttttcgatgattgcgcaacagcgctt
gctttccttccagcaggcgatggtcgttggccttgaagaacgcagcgccaccgtcgcgcgccggcacttcgtgaccgtgg
tagcgcggggcgtgctgcaacttgcgccgcgtcggcgtgcgtgcggcgggctgcagccagtccggcgtcgccagcccgtg
gccaggtagatccagcgccttgcccagcgcggtcagcgccgcgtcgctgaaggtgtcgcgagacgcaaacgcgcgctgca
gattgaagacgatgcgacactgctgcgcatcgatcagcacgggaccggacgccgcacgtgcgcgtgcgggcaacccgcgc
gacatggcattgaatgcagccgtatccagatacaccggctccagtgcgccggcggcgaagcgtgcggcaatgctgtcggg
cgtgagcgccgtgccggcctgcgcaagatgcgcggcaagcttgccttgcagtgtctgcacggtgatctgccgcgcctgca
cttcggccaggcgctgctctgagaattcgctgtccagcgccaccaaggccggcttgccggtcatcgcgctgtcgttcaat
ggcaccagcggaggtatgctgacggcgcggcgaggcgcacgttcccgcagtggcggggtgttgccctgcacgtgcggcac
ctgcgtcgggctgctcgcactggtgtgcgtcggtatcgccagcgcgtcagtgtgagcaatggacgtttgcggaggaccta
tacgcataaatgacctcaaaaacgcggcgggcggtcagtagaccgcacggcatatgacaattcgcaaccgaggcgaaata
tgccaccaggatgcgaaatgatgcctgcggtgctcacgctgtattgccggcaaacgcatgccgggtttcgatgcgtttca
caccgcgtggcgcgcgcgtcaacgtgcatgacgcatgctagaacagcgtttccttgaacggcagcatggccgcgcccagc
acgctggcgtaggccgtcacctgcccgactttcagcgccggacacggcaatgcaacgccacgtcgcggcgccggttcgaa
ggcgatgcgggcaatcaaccggtgcgcaagatcggttggcaggcgcgcgccaaaaacaatgacacgcggatcgatcaacg
caatgatcgccgccaccgcgagcgtcaccgtcggttgcaccgcatccagccacgcgtcgatttgcggccaccctgcatcg
tagtgctgcagcatggtgtgcaggtccggtagcacgtagccatcggccgccagcgcttgacgcaggctttccagcgttgg
ccgcgccatgccggtaatggccgagatgcgccccaattcgcccacattgccgtgcgcgccgcgacgcacgttgcctgcag
cgatcacgccggcagcaaacccgtcggcaatcgatagatagacgagatccggcgattggcggccaatgccatacacggct
tccgccaaggcggcgcaatgggcatcgttgtccatccagaccggaagatgcaggcaatcggcgacaagccggtccagctc
cacctgcatccattccgctgccagcgacaatggcggattgacccgggtgccgtcgccgatgcgcggcccggtcatactga
gaccgaccccgaacagctgctgccgatccacgcccgccgccagcagtaacacctgaagcaataccggcagttgcgcacgc
accaccgccaacgttagcgggaaggcggtgaactggcgcatgccacggacttgcccggcgaagtcgatcagcaccaccgc
gatgccatcgaccatcaacgacacccccacgctgtatgcataccccggtaccagacgcacttgcgcgctgggttggccgc
ggccgcgccgcagcgagggccccaactgcagcaggccatctgccacaagcgggtcgatgatgcccttgatgcccggcacg
ctgagcccgctggcgcgcggcagatccgaacgttcgcactgcccggcacggcggatcagatccagcagcaggcgctcgcg
gggggcggcggcctgcccgtcgctacgacggcggtaatgcgaacggatggccgcgtttgcgaacaaagagggcatgcagg
gcaaaacgtccgtcgttgtcataatcgttttaattaagcagcttaatttaatcggcctgcggccccacggtggggccagc
cgacgttggtatcgtgccatgcgcttgttgcatccccattcccgcccccgttgccccgccctgcattgcccaccgcatcc
gcatgcgttgtcgcttgcgctgggcctggccttgctcggctggcttccctctcacgccatcgctgccgagccctcagccg
gagccgacgcgcacactctggacgcggtgcaggtgctcagctcgttccagtcgcagaacacccgtgccatcgccaccaag
caggccgcgtccaccatcgtggattcggtcgccgccgacagcatcgggcaattgccggacttcaacgtgggcgatgcggt
gcgccgggtcaccggcgtgagcacggtcgagtatcagggcgaaccacgctatgtgacggtgcgcggcctcaacggcaact
acaacagcatgctgatcgacggctttgcgtttgccagtaacgacatcggtagccgccaggcgcttatggatgtgctgccg
gcgaattttgtcgaccgcatcgacgtggtgaagtcgttgctgccggaaaacgatggcggcgcgatcggtggcgtcaccaa
tctggtcaccgcgaccggctttgctcgccccgatggcctgctgaccgcctcggccaagggcggcgccaacctcatgggga
gccgctatggcggacgcacgccggtgggcgagggcgagctgaagtggggcaagcgcttcgggcatgacggtgagtttgcg
tttctgggtgcggccagcgtctggcgccgtgacatttcggtgccgcagcaggaaaacggcagtgccctgaactggtacaa
cgccgatggcacgcgtgcgccggtggcctatggcggcaccggcgctgcggtgcccagcgagcggcgctggtacaactacg
acaacagccgcgaacgcagcggcgtgaccgcgcgcgtggattggcagccggagggtccgctcagcgggcacgtgtctggc
tacacattccgccagcacgaagcctccgaccgtaatacgcaggccgcccaggtgcaaagcagcgcgcgcctgacccgcag
cggcccgcaaagcggcacgctggataacctcaaccagctcgtcgagttggggcaactgcgctggaagcgcgggctgtccg
gcatcaacggcgaactgctggccgagctgcccgcccagtggcgcggcgcgctgcgggcaagcacctcgcgcgccacggtg
gacaacccgcagacctgggaccgcttccagcaaaaccacctggcctacggcttcgattggagcggcaccctgccggcatt
cacggccttgaaccccgcactggccgacaacccgagccgctacgccaacttcaaccaccagcaggaacgcacggcctacg
ccgagcgggtgagcgacctgcaactggagctacgtcgcaacatggacgaagacagccgggggctgggactggcctggggc
ctgcgacaggtgcgcacgcacatgcagaccgcgttccagcgcacgacctggagcgggttgccctattcgctggccgatgt
gctgggcgatcccacctgcgccatgggttgcaacgcgcccatgttgaccatcgacccggacctggcagacgcccgctggg
atgcggcgtccggccaggcgcgcggcgtggtggacaccaccgcgcagaacagcggcacttacagcgtggatgagcaggtg
cgcgccggcttcgcccaggcgcagtggcgcggcgagcgctggcgtttggccggcggtgtacgcctggagcagacccgctt
cggaagcagcggccagcaactgagcggaaccgtctggagcccggtcagcgcgcagcgcagctaccgcaactggttgccat
cgctggccggccagctgcagaccagcgccaacggtaccttgcgctttggcgcctcgcgctcgatcgggcgaccgcgcctg
gatcagatggcgttgaacggcggcgtgctcacgctgagcagcaccccgcccacgctcaaccagggcaacccggacctgca
gccgcgccgctcgcagaatctggaccttggccacgactggacctttgacgatggcggcagcctgctgtcgatcgcgctgt
tccacaagaccatcgacgatgagattttccgttacggccagttgcagaccatcgacggccagcaggtgctggtcacccaa
ccgcgcaataccgaccggccggtccgcatgcgcggcgccgaactcggcgcgatcaaggaactgggcccgtggctgcccgc
gcttgctgggctgtcggtcggtgccaatatcaccttccttgacgtgcagtacccggtggtcctgggcgatggcagccgca
ccaccttatcggtgctgccgcagcagcccaagcagttatggaatctgaccctgaattacgcccgtgggccgctgcgcagc
accctggcctggagccgtaccggcgagctgtgggatgaccgctaccccaactacagcaaccagcaggagttctatcgcaa
ccgctaccagcaaccactggaccgtctcgatctgaaactggcctgggacctctcgcccgcggtggcggtgagcctggacg
tgctcaatctggccggccagggctacgaataccacatcggccggcaccaggaatacgtgcaatcggcctggaaaatggca
cccaccgtgatgctcggcatcaacgtcaaactctgagggctttcccatgtcgtcgtttctggacacacgcatcactcgtc
gtcacctgatggctgccgccggcacctcgctgctgaccagcagcatccccgcactggccaagacgccgccaccgccggat
gtgggctacaagttttggggttcgcggcggccgatgccgtttgccggcaataccttcttgggtcatctagagcaacaggg
cgatggctacgacagcttcgaccgcgtgctgaacatctaccgcgaactgcccgaacagcgcttcgccaacaaattcgcgt
tgctgccgccgagcagctaccacgtgaccttgttgggcggggtcaatgagagcgaccgtgcgcatgggccatggccgagc
gatctggagcgcgaccatgctttggcggacatcaacgccgactatctgttgcgagtgaaagaacgcgctacgccgccgct
gggcgcctgccgcttcctggtcaacccgacggcggccaagaccggcgctaacaacaatctgctgattccgttaaaaccgg
cggacacacaaaccgcgcagcgcctggaaactgcacgccaggcgctgatgcaactgacacgcttgcagcgccccgactac
atcaacttccagtttcatatttcgctggcctacctgtgcgatacgctcgatgcagcagaacaaacggcgtatcgcacggc
ggtgggcggctggctcacacggctggcagcagcggggccgatcacagtgccgcgtttccatttttgtacgttcgacgaca
tgtatgcatttcgcacgatgcatgaggtctgagctcgagtggaggcggcgacggggctgtgtgacctagacgcgcgcccg
ttttaagggcccgctctcctcagggcgagaaggcacagcacgcgcttcagtggcgcgtgccttgagcgcccgcgccgcaa
gcgtgggccgtgacgcggagagaggttggggcgagggtacgcagcgcatagcgctgatagcatcactgctggttcgctac
gtccaagcaatgcgtgtcgcaaacgtttgagttgctgcaggcgtcaatacaccagcctcaatcaggcacatgcggcaccg
acaaaaacctgtcctacggcttgcactacacgctcgacgcatcgacttgcgccactgcagtgcgcatttgccacgcagca
aattcccgctcgaactcggccagcgtgagcagtcccaggcaggcatgcgcaccgaccggcaacggtttgcctgcggcaag
tttgcgaatcagtaaaatggccgcgaaacagggggcggcttcaactctggatcgcaacaccaacggttgtgaagtgatcc
aggcgacctgacctgagcgacttcactaccaaatggagttgcccatgtcatccagccgcctggacctgtcagaacgatac
cgcctacatgcgttatatgaaaccgggatgtcgatgcgcgccatcgccgatgcagtggcgcgtgcgcccagcacgatcag
tcgtgagctgcgccgcaaccggcacgcggcgaagtatcggcccgatcacgcgcagcgcatcagcgagcatcggcgcacac
aggccagccggcgtccacgcatcgacgctgagcgtatcggccagatcgaggacctgctgagggaggacttcagtcccgaa
cagattgccggtcgcaccggcttggccagtcacgaatggatctatcggcacatctacgccgatcagaagcgcggtggtca
gttgttcatgcatctacgcaaacgccgccgcaagcgccgtcggcgtggcgtgcgcgatggccgcgggcagctgacgcatc
ggcgcagctggacacagcgccccagtgtggttgagcagcgaagccgtatcggcgactgggagctggataccatcagggcc
tcgcacggaaagggcgtggtggtcagcatgaccgaacgccgcagtcgcctgcatctgctggcttactcgcccgacggcac
cgccgagaacgtgcgcaacgccattgtccagcgactgggcggcctgcgccatgcagttcacaccctcaccgccgacaacg
gcaaggagttcgctgatcatcggctcattgccgcctgcctgcagagcgatttctatttcg----cagatccgtactgccc
atggcagcgcggcagcaacgagaatgccaacggattgacacgccaatacttgccacgacagaccgatttcagcaccatca
ccgatgcgcacctgcgatggatcgagcagcggctctacaatcgtccgcgcaagatacttggattcaaaacgcccctcgaa
gtcttctccgaggaggtcctcaacagcgttgcgaatcagagttgaattcgccggggatttccgggccgtgcagcatcgct
gcagtgaggtcccagtgcagcagcaacggttggcttgccccctctgcggtatggcgggtgccacgcagctccacgcgcat
gccgcccaggtcggtcccgaaacgatcgaaccagcgtcctgctttggcaaatacatcagccaggcgctgcatcggcagcg
gcacaccacgttggcgcagccaagcaatgaccgccagacagcactgcaaaaacggcacttccagcgccgcacgaaattcc
acggtctgcacgccgggatagcgctgcggcaacaggtcgtgatcgggtacatcgcagggcgaggccaagcgtggggcaag
ctgtgcgaagtgaacgcgcgtgggctgtgcccaacccaccacctgctgccagcggccagcctgccaccagctgaaaggcg
tgccgcagtacgacagcactgcacgcaccgtggccagacccaacggcgtgccctgcgcgggcgcgatgaccatgcggatc
tcgtgcaatgccgaaaaacgcggcgacagcgcatcgatcaccgcactggacagcgccggcaaggtgctggcgccgctgat
cgccacacgctgcgcgtgccgtgcggcagcgcccatcgcagcaggaaaatcgcgaacgaaggcgcggccgtcggccagat
cgatgtaatgcatgccagcctgcaggcagcattgtgccaccgcgtaatcctgcccctggaacggcccggcggtatgcacc
actgcatcggcgccggtggccgcaagttgcgcggcgaagtcgcttgcatcgatgtccagccggcaggtggagatgctgcc
gggtgcactaccgggccacttggtcgccgcatcgcccggatgccgcccggccgcgatcacatggacctgcgtcgttgccg
ccagtgcacgcacgatgcgtgcaccgaagtggccgaagccgcccaacaccactacccgatacgtcatcgcctgctcgccg
cttgtgtctgtccacagtatcggcgagcgcaccgtcatctgcgcttgcgctgttgtgcgctcggcacgcggcggctcacc
gttgacacgcgtcgcgcggccgcttctcagtgcttcgcgcaacacattcaatacctgctgcgtggccagccgggatgcac
cggcctgcttgcttgccaatgcggcctgttgctgcgcccgcgcctgttgctgctgcgccaatgcctgcaacgcatcgggc
gttgcaagcggctgcgctggcgtggaagcagtggccgatgctgtgcgtgtccacgcctgcagcaggcgcggcctgccatt
cgctcaaagcctgctgacgtgcggccaacctgacctgagcatcggtcaattgctggctgcgcagatgcaccatcgccatc
tgatgcagcagggttggatcacgcaccaggtactgcttcccatcggcacgaaaccagagcacgcgccttccatcgccgct
gtcaggtgggggcgcacggcgcgctcacaaccgcagtggacgcgggatacataccgattccgagcaccggccgcgcccgc
ctggcggtgagcgcagtcgttttgtgagccgcgcttatggtccgtcctgactggcctatgacatgcgcctgatgatggcc
ggcatccagcgcttcggcatgcacacggccgagggcacggtggcgaaattgcaggccatcttgggacgtccgctgcgtcc
ccatgcagacgtcgtgcgcaaggcgaccgcgcgggcgtgatcgcatgcgacgcagcaagcgcgcagactcgcgcgtttgc
tgtgcgatgtgcgctggctcggctcactccggcgccgcgctgctgcgcacccgtcggcagcgcgccgaagatccattcgg
ttaccgcatccaccgcagcgcgtgcacggcagcggaaaatagctgccgtgcagccgtagcggtacgagtctcggtattgc
gtcgtttcggtcgttgcagacaggtgcgccatgcctcagcgatcaacacggatctccaccggctgtcactgacaaacccg
gtggtgcccgtctctccaaacgcgtggcgcagcatcttcatgccatccctacaacgccaccttcacgcttgtggcattgt
tccgctggagattgccgatgatccgtatcctcgccccgctcgctgccgttgtgttgttgtcggcctgcgcttccaatcag
gttgcgcaggtgcagcctatcgacggtgctatctccggccagtgccatatagacaaggtgcgtggtgcggtgggcctggc
ggcagccgcgcagaccatcgaacgtgcacgcgtggatagcgacagccagcaggtcatcctgcgccacggcgagcccgccc
agggcgccagcgaaagcggcggcaatcagctcaccatcgaaaccggcccgaacaaccgcatcacggcgatttattgcggt
tgattgttggg--------------gggattcgggattcgggattcgggattcgggattcgggattcgggattcgggatt
cgggattcgggattcgggattcgggattcgggattcgggaaagcattgcggatttccggttcccgggtctgccggttgca
gtggctgacacagtatcgagcagtcgtcggcgggtgcggaccgccggcagcacggcgtgcgccgtacatgccgcaccgag
cagcggcagcgctcatctgctggcaagcgcagttgtcttggcggcaattctacgaattccgcttctatgcggacttccgc
ttcgacgccggcgttgcctgtgccttgagcttgctgcgcgaggcggtcaggaacttcagcgtggctgcttcccattggcg
ctcgccgcgcacaccggcggccatcgcttggagctgacccgcacgccaaccttcgaacacgcacgggtcgatgtaggcct
tgcggcataccgagggcgtgttgcccaaggcgtcggccacttcgcggatgacatcgttttgcacctgggtcagcgcgcgt
tcggtgctgcgttcgggtaacggtaagcgcgccagccgctgcaatgcggccaaggtgccgccccaggtgcggaaatcctt
ggcggtgaattcttcgcccatcgcctcgcgcagatagtcgttgacctcgcccgaatccaccggctgcaactggccatcgt
cgtcgcggtactggaacaacgattgcccaggcaattgctggcattggcgaatcagtgtgaccagttgcttgtcatccact
tcgatgtcgtggtcctggccgcttttgccgcggaatctgagtcgcgcgcggccgcccttcagaaattccatatgccggtt
gcgcagcgtggtcagcccgtacgaacgattgctgcgcgcatattctgcattgcccacgcgcaccagggtgtcggccaaca
atgccaccacgatcgccaacaccttctcgcgcggaaatcctggcagcaccaggtcgcgacgcaaccgccgccgcagcttg
ggcagcgctgtaccgaaggcgatcacgcgttcgaacttgccttcgccacgcacctgcgcccaaccggcgtgataccggta
ttgcttgcgccgccgtgcgtcgcgtccggtggcctgcagatgcccattgggcgtggcgcagatccacacctcggtatacg
ccggcgaaatggccagcgaacggatgcgttgcaaggtgtcggcatcgcggtaactgaagctcttgccggctttgcggcgg
ctgataccgggctgctggtcgttgacgtacgtcagcccggccgcgcgtgcggtggccttggcctgcgccacggcggccgc
gcttgccacggcggccggggccacagcggcatcggtggccaccgcagcaagctttcccgcggtactggcggtgactgcgg
cattgcgaagaacacgtttggctttcattgcgcacaggtccaagggctggcggcgattgttgagcgcagcgaaactaggc
cacgtcaacgcaacggcaacgccgtgtgcgcaagccatgcccgtcgcgtgactttgtgcttatgctttggcatccccctt
tgctggagtgatcgatgcgcgctgttctgcctgttgcccgcctgacttgcaccctggttgtgctgactgcattgactgcc
tgcaacaaaccgcaacccgatgagcaggaagcggtcaccgccaaggcccagcacgcggccgaacaagccgctgcgcccgc
gccggatgcagcgccggaagcgccaccgatcggcagctgcgatgccacccaggtgcaatcgctggtgggccagccgttga
ccgatgcggtgggagaacaggcacgcaacgatgccggcgccaagtcggtgcgtgtgctcaaacccggccagatgaccacc
atggaattcaacggcgaacggctcaatctggaagtggatgccaagaacctgatcacctcggtgcgctgcggctgataggg
cgttggcgcctgtcgcaagaccggcgcaacgcctgctgggacaagggattgcagcggctcttgttgcagctgtaacggtg
tattgcggcaccgcatcaactgtggtctagtcgatcatccggtgacctcttcgaacgctccacggatcgagcggtgcaac
gtcgtcgccgctctcctagatcgcaaagaggcagacatggccccccgcactcgccaagggctcaacgagcacggtctcta
caacagcgcgcgcgacgaacgcgatgcctgtggttttggcatggtcgcccagttggacgaccaaccttcccgctcgctgg
tggacaccgcgattgcggcgctctcgcgcatgacccaccgcggcggtgtcgctgccgacggactcaccggcgatggctgc
ggcctgctgattcgcaaacccgatgcgttcctgcgcgtgctcgcgcgcgatgccggcattaccctgggcacgcgttacgc
ggccggtgtggtgtttctgccgctggacgaagccgatgccgcccgctgtcgcgccgaactgcaagcgcagctgcagagcg
ccggcgtgcaggtacgcggctggcgcgtggtgcccaccgacgacagcgtatgcggccagctggcacgcgagaccttgccg
cggatcgagcaggtctttgtcaatgccggtgccaagcagaccgaagacgccttcaccctggcgctgttcctggcgcgccg
ccgtgccgagcaggcgctgcatgcggttgaagatttctatgtcaccaccctttcgcccaatggcatcagctacaagggca
tggtgctgccggacaagctgagcacgttctacccggacttgcagcgcagcgatctgtcctccagcgccattgtgtttcac
cagcgtttttccaccaacacgctgccgcgttggccgttggcgcacccgttccgtctgctcgcccacaacggcgagatcaa
taccatcgaaggcaaccggcgctgggcgcaggcgcgcagcaaggtgtggcagaccccgcgtttcgatatcgccgaattcg
acccggtgatctccatgcacggctccgattcgcagagcctggacaacatgctcgagctgctgatcgctggcggcatggac
ctgctgcaggcgttgcgcatcctggtgccgccggcgacccaggcgctggaattcaaggacgccgacctggccgcgtttta
cgagttctatggtctcaacaccgagccgtgggacggcccggccggcatcgtcgcctgcgacagccgctatgccgcgtgca
tgctcgaccgcaacggcctgcgcccggcgcgctggatgctgacctccgaccgccatttcctggtggcctccgaggccggc
gtgtgggaattgccggccgagcgcatcacccgcaagggcaagctgggcccgggcgagatgatggcgatcgatctcaagcg
cggcgacctgctggactcggacgccatcgaccgcatcaaccgtgcacgcgccccgtacaagcagtggctgcagcagggcg
tgacctatctgcagaccgaattgatcgacccctcgctggtggaagaacccttcagcgagcagaccctgcgcagctatcac
aagctgttccagctcagcaccgaggaagtggagcagatcctgcgcccgctggccgagaccgagcaggaagccaccggctc
gatgggcgacgacaccccgatggcggtgctcagccgccagacccggccgctttacgactacttccgccaggcgttcgcgc
aagtcaccaacccgccgatcgacccgctgcgcgaaggcatcgcgatgtcgctcaccacccagctcggcaaggagaccaac
atcttccatgccggtgcggagacggtgaaccacgtcatcctcaactcgccggtgctcagccagcgcaagctgcgtcagct
gctgaagatggagcagtacgtcgcgcgcaaccgcctgatcgacctgtcctacagcgtggaggaaggcctcaaggccgggc
tggaacgcatctgccaggacgtggaagccgccgcgcgcgccggtgcggtgatgctgctgctgtcggaccgctacccggtg
ccggaccggccgatggcgcatgcgctgctggccaccggtgcggtgcatcaccacctgtgcaaggtgggcctgcgttgcga
ggtcaatctgatcatcgaaaccggcaccgcgcgcgatgcgcaccacatggcctgcctgctcggcttcggtgccaccgcgg
tgtacccatacctggcctaccagacgctattcgacctgggccggcgcggcatcctgcagctgagcaagggcggtgagcag
tcgcagatcggccgccgctaccgcaagggcatctacaagggcctgtccaagatcatttccaagatgggcatctgcaccat
cgccagctaccgcggcgcgcagttgttcgaaatcgtcgggctggacccggacgtggtggagctgtgctttgccgacacgc
ccgcgcgcatcggcggagtgagcttgtcgcggctggacaccgagtcgcgcgagctcaccgcacgcgcctggaacgaccag
ctcaaacccgaagtgggcgggctgctcaagtacgtgcacggcggcgagtaccacatgtacaacccggacgtggtcatgac
gctgcagcgcgccacgcgcaccggcgatgccggcgactggcagaagtacgtggacgcggtgcactcacgtccggcctcca
cgctgcgcgatctggtgcagctcaagcgtgccggcaccccgaccccgctggatgacgtggcaccggccgaagatgtgctg
cggcgcttcgacaccgctgcgatcagcctgggcgcattgtcgcccgaagcgcacgaagcgctggccattgcgatgaaccg
cctgggcgggcgcagcaactctggcgaaggcggtgaagacccggcccgctacggcaccgagaagcgctccaagatcaagc
aggtggcctccggccgcttcggcgtgaccccggaatatctggtcaacgccgaagtgctgcagatcaaggtcgcccagggc
gccaagcccggcgaaggcggccagctacccggccacaaggtcaatgagctgatcgcccgcttgcgttacgccaagcccgg
catcggcctgatcagcccgccaccgcatcacgacatctattccatcgaagacctggcccagctgatctacgacctcaagc
aggtcaacccgagcgcgctggtgtcggtgaagctggtggcgcatgccggcgtcggcacgatcgccgccggcgtggtcaag
gccggcgccgatctgatcaccgtgtccggccacgacggcggcaccggtgccagcccggtcagctcgatccgctacgctgg
cgtaccgtgggagctgggcgtggccgagtcgcaccaggcgctggtggccaacgacctgcgcgaacgcaccatcctgcaga
ccgacggcggcctgaagaccggcctggacgtggtcaaggccgcactgctcggtgccgacagcttcggcttcggcaccgcg
ccgatgatcgtgctgggctgcaagtacctgcgcatctgccacctcaacaactgcgccaccggcgtggccacccaggacga
gcgcctgcgtgccggctacttcaccggcctgccggagcgggtggaacatttcttccgcctgctcgccgaagaagtgcggc
aatggctgtcgtacctgggcgtgcgctcgctggatgacatcgtcggccgcaccgacctgctggagcagctggagctctcg
ccgcgcccgggcgtcaaggtcgacctctcgcgcctgctcacccatgcgcactacgacggcagccactgcgccgcccagcg
cctgtacgaatcgccggacagcctggcgacccagatggatggcttgctggccgatgccatcgcccacaagaccggcggcg
agcatcgcttcctgatccacaacaccgaccgctcgatcggcgcgcgtctgtccggcgccattgcgcgtgtgcatggcaac
cacggcatgagcgatgcgccattgaacctgcgctttcgcggcaccgccgggcagagcttcggcgcgttcaatgccggcgg
cctgcaactggagctggagggcgaagccaacgactacgtgggcaagggcatggccggcggcaggctggtggtgcgtccgc
--cgcgcggggcgcgtttcgaagcccgcagcacgccgatcgtgggcaacacctgcctgtacggcgccaccggcggcgaac
tgttcgcggccgggcgcgcgggcgagcgctttgcggtgcgcaactccggcgcgctggcggtggtggaaggcgcaggcgac
cactgctgcgaatacatgaccgacggcgtggtgctggtgctgggcaaggtgggcctgaacttcggcgccggcttcaccgg
cggcctggcctatgtgctggatatcgaacgcgacttcgtggaccgctacaaccacgaactgatcgacatccaccgcgtct
ccgccgaaggcttcgagaaccatcgccagcacctgcacacgctgatcagccgccaccgcgagctgaccggcagcatctgg
gcgcagcagatcctggacgagttccgcgactacatcggcaagttctggctggtcaaacccaaggccgccagcatcgagtc
gctgacagagtcactcaggcgggccgcctgagtgacgggattggggagtcgcgattggggattggttcgcgccctggtta
ggtcgcccatcgtggccagccccgacactccaatccctgatctcgtcctccagcgtcgtgattgttcattcgagattcgc
actgcgtccgctccccgtcgcccgctgttgcgaatccccaatcccaccccccgaatcccagccctatgagccgcaaacaa
gccttccaattcctcgacctgccgcggaccatgcccacgcgcattccggtggaactgcgcacgtccggcgattggggcga
gttgtacggcaagttcgacaaggccgaggcgcagtaccagtccggccgttgcctggattgcggcaacccgtattgcagct
ggaaatgcccggtgcacaacgccatcccgcagtggctgcagctggtgcaggaaaaccgcatcgaggaagccgctgcgctg
tgccattccaccaacccgctgccggaagtgtgcgggcgcgtgtgtccgcaggaccgcctgtgcgaaggcagctgcacgct
ggaagaattcggcgcggtcaccatcggtgcggtagagaaatacatcgtcgacaccgccttcaagatgggctggcgtccgg
acctgggcaacgtgcacccgaccggccaccgcgtggcggtgatcggcgccggcccggccggcctggcgtgtgcggacagg
ctggcgcgcgccggcatcgaagcggtggtgtacgaccgctatgaacaaatcggcgggctgctgcagttcggcatccccag
cttcaagctggacaagtcggtgatcggcaagcgccgcgagatcctcgaaggcatgggcgtgcagttccgcctgggcgtgg
agatcggccgcgacatcagcatcgagcagttgctgggcgaatacgatgcggtgttcctgggcaccggtgcctaccgctac
accgacggcggcctgcccgggcaggatctgaagaacgtgctgccggcgctgccattcctggtgcagaacagccgcatcgt
cagcggcaacgacccgcacggccggccgatcgccggctgggaaaaccagctcgccctgcccgacctcaccggcaagcgcg
tggttgtacttggcggcggcgacaccggcatggactgcgtgcgcagcgccatccgcctgggcgcggccaaggtcacctgt
gcctatcgccgcgacgaagccagcatgcccggctccgcacgcgaggtggccaacgcccgcgaagaaggcgtgcgcttcct
gttcaaccggcagccgctgtcgatcgaatccggcgccgacgacgaagccattggcgtgaccgtggtggaaaccaagctgg
gtgagcccgacgccagcggccgccgcaatgcggtgccggtggaaggcagcgaatcgctgctggaagcggacgtggtgatc
atcgccttcggcttctcgccgagcctgcccgactggttggcgtcgcaaggcgtggaagccggcagtaacggccgcatcgt
cgccccggccgacggccacggccgcctgccctaccagaccagcaacccgcgcctgttcgcaggcggagactgtgtgcgcg
gcgccgatttggtggtgactgcagtggccgagggccgcgacgcagcctgcagcatcgtgcaactgctgggtgtgaaagcg
caggtcaaggagccggctgcggcgtagggacgttagccccatgctcccctgcaccacgtgcaggtctcccgctatgcaca
tgccgttcacacagttcgttctacagccccccacgcgaaccgaacactgttggctgataagttaatctgaccctgaggtt
tccccacatttcttcctgcgagatcaagcacttggtgggccatgcagtggaaggaggtgcgcgcatggggcacgcttcaa
ggtgactaagccagagaagagtgccgaccatgcgcgccagcgaagtattgcagaagtgcctatccgactcactctccggc
atgcatgcattacggcagcgcgccttgctgcgcgcggtcgaagcgctgttgcacggaggtcggctgaccctgatcgacct
tgcacgtgcctggcccggcgcgacgcgggtacgtgcgcccctcaaggcatgcgaccgcctgctgtgcaatcgcgcgttgc
aggtcgaacgatcagccatggagcaggacatggcgcattggctactgcgcggcgaccagccggtgatcgtcatcgactgg
agcgatttgaagccggacaagtcgtggtgtctgctgcgcgcagccgtgccgatcggtggacgcacactgcttagactcaa
tctccaagtgcaacaccctctcagcagttagggtatgcatatgtcaaaaagctatcaacacctcagtgcggaagagcgcg
caatgctccagatcgagagggggcgcggtcaaagtgtgcgcgcgattt-caggattttaggcaggagcccgtcgacattg
agtcgggaattggccaagcaggacagtaccacctattgcgcgcgcagtgcgggcaagcgctaccgcgcacggcgtcagct
tagcgtccggcagcggcgactgacgccaggaacgccgttattccagctggtgcgagatcatctggtgctatggcgctggt
cgccccagcagattgctgccaagctctcgcatatgcatccggatgatcctgcccagcgcgtcagccacgaaaccatttac
gctagcatctacgcgcatccgcgtgggggcttgaagaaggaactggt-caggccctgcgtcagcacaagcccaaacgcgg
atgacggcgtacgacggcggccacacgcagctgggtgccggaggagttgcggattgtcgcatcgccccgaagaagtgcag
acgcgcttggtcccaggtcattgggaaggcgacttgatcaagggcgcattcaatcgttctcctgattagcacgcactttc
agcggtgaacatggtgacatcacgcagggcccgctcggaccacggcttgctggcggctgcggcggccagcaagctgggca
ccagccgggtcagatcgaaacggcggttgaaccgccacatcgtctctgccagggagcgctgggcgtatttggcgaatttg
aaggcgtgataggcaccgtccagcgaacgctttaggttggacaacaccacgttgacccagcgtgcgttctctgcctcgca
gcgacttcgaccgctgccttcgatcaccgtgtgcgcgtgctcggcttccagtgctcgaaacgcaccgagtccatcactgt
agacatctgctccaggatgcaggcgttgcccgatccattccgacagcgccgccttggtgaagcctgggaccggatccatc
accgcgcgcaatggacgaccgtcttcagtggtctccacggcgatcacgaaagggcgcttgttctccgagccgcgcccggc
cttgccaccgttgcgttctccgcccaggtaggcatcgtccagttgcacgatcccgcccaacttgcggttcgcctcgcgtt
gggtcatggcctgcatcagcttgtgcttcattggccacgctgtcgggtagctcactcccaggtgtcgcatcaactccagc
gccgacaggttcgtcttgctctggcccagcagatacatgccaagcagccaggtgcgtagcggcagcttgctgttgtccat
caccgtgcccgagcgcaggctggtctggcgatagcaggccgtgcactgccagtacgtggtgccgtgacgctggaatcgac
tgtgcgcggtagcggcgcaacgcggacaaacaaagccctgtggccagcgcgagatctccaacgcctgctcgcactgctgc
gcgttgccatagcgcttgaggaacgccggcaacgacagcc--gcttggaactgcacacgattcatggccatgatctggtc
tcggtggagcgacggtcctaccatcgaccggtcggctctcactggctgcgactgttctgaaagatcgtgctaatcaggag
ggcgcattcaatcgttcttgcgtgggcacgttggtggaacgcaagacgcgctttgtcgtgctgtgccgcatggatggctg
cacggccgcagatgcgctggaagggtttacccggcaaatgaagaaactgccggcctcaatgcggacaagtctgacctacg
atcgcggtaccgagctcacgtgctacgccgagctgatgcaaggattgaacatcgacgtgtggttcgctgatccacatgcg
ccgtggcagcggggaagtaacgagaacaccaacggcctgctgcgccaattcctgcccaagggcgccgacctgtccactgt
cagccaagagtatctcaatcacatcgcactgctgatgaatacccgccctcgtcagacgctcg-----------------g
atggaagacaccaagcgaggcaatggaggaagaaatcgcagcactcaaatcacgtgttgcacttgaatcttgagactgcc
ctcaccttgctggacatggtggttgccgggaaacagcagggatcgcccggcgcggaaaaacgcttcctgcagcagctcag
ggcactgattccagacgatgtgcgtccgatcctggtcactgacgccggattccgcacgccctggtttcgcgcggtgtcgg
cgatgggctgggactgggtcgggcgtctgcgcgggcgcacgcaggtcaaaccgcaagacgtgcccgatgatgcagcgcaa
tgggtcgatagtcgtcgtctgcatgcattggcgtccaaccgtgcacgcgcattgccaccgatgcaggccaatcgcagcga
tccacgcgattgccgtctggtgctctatgccaagacaccacagggacgtcagcaatgcaatcgacgctcacccgccaaag
tctcgcgtgcatcatccagtttgaaagccgcagcgcgtgagcgcgagccgtggttgatcgttgcctccccacagttacac
gcacccagcgcaaagcaattggtcaacctgtacgcacgacggatgcagatcgagctggcatttcggaatctgaagtcgca
tcgctacggtcaggcgatggaagacagcctgacccgtcgcggcgagcggttgcagatcctgttgttgctcaccacgctgg
gcaccttcgccggttggctggcgggactgagatgcgaagccaccggtatcgcccagtggctatctccacgcagcagcaca
cgcaaactctacttgacgctgcgcgtcggccgcgaggcgctggccaggtgttggcccatggaaccggtctcacgctggct
agaacgcttgcgcgcgctgcccgacgcagtgcgcgagcagatgacattggcgctgtaaaacgtggggatacctaagaacc
tgttcacgatctcctgagcagca--gccaggaacgccagatggatgaactgcaagctggtattgagccttcgctcgcagt
tcttccatagcctccggttcttctccagccaggcaaagctgcgttcgacactccagcgcttgggcatgaccttgaaggta
tgcagctcgctgcgcttggcaatctgtacggtgacatgcttgcccagaatgtcctgtacgccctcggcgaagggatctcc
ggtgtagccgctgtcgcacagcaggcgtttcacccgacctaaacccgatcggcagcgcttcaatgcctccagcgcacctt
gacgatcggtgacttccgccgtggtcaccgcaacggcatgtggaaagccttgcgtatccaccgcgatgtggcgcttgatc
cccgataccttcttgcccgcgtcatagcctttctgaccggctgtatcactgttcttcacgctctgcgcgtccacgatcaa
gaacgtgctgcaggccttgcgcccctgtttctcgcgggccgcgccaacctgattttttaagcgccc-----ccag-cagg
cttattccttcatcgtccacttcgctccacttggcaaagtaggaatgcaccgtgcgccacttcggaaagtcactgggcaa
cgca---cgccacgggcaac-ctgtccgtagcagatacagcactgcgcaccacacctcatacatatccactgtcacaggc
ttggtgcgcttgcgggcttgctccagaatcgggcggatttgctcgaaccgctcacggctcacgtcacttggatagttctt
ctcgcgcattcgtggagtttgcacggtttgaataagattgtgaacaggttctaagaacctgttcacgatctcctgagcag
cagtgccaggaacgccaggtggatgaactgcaagctggtattgagccttcgctcgcagttcttccatagcctccggttct
t-ctccagccaggcaaagctgcgttcgacaatccagcgcttgggcatgaccttgaaggtatgcagctcgctgcgcttggc
aatctgtacggtgacatgcttgcccagaatgtcctgtacgccctcggcgaagggatctccagtgtagccgctgtcgcaca
gcaggcgtttcac---ccgacct--aaacccgatcggcagcgtttcaatgcc-tccagcgcaccttgacgat--cggtga
cttccgccgtggt----cacc---gcaacggcatgt-ggaaagccttgcgtatccaccg-cga--tggcgcttgatcccc
gataccttcttcccgcccgcgt-catagcctttctggccggctgtatcactgttcttcacgctctgcgcgtccacgatca
agaacgtactgcaggccttgcgcccctgtttctcgcgggccgcgccaacctgattttttaagcgcccgctccagcaggct
cattccttcatcgtccacttcgctccacttggcaaagtaggaatgcaccgtgcgccacttcggaaagtcactgggcaacg
cacgccacgggcaacctgtccgtagcagatacagcactgcgcaccacacctcatacatatccactgtcacaggcttggtg
cgcttgcgggcttgctccagaatcgggcggatttgctcgaaccgctcacggctcacgtcacttggatagttcttctcgcg
cattcgtggagtttgcacggtttgaataagattgtgaacaggttctaagaacccgaacgacgaggccacttcggccggcg
attccccttcgcccatccgttgcaacgccatcaggcgcatttcttccagcgctgcccacgataccaagcgtccgtctctc
ttcttcatggatggttggacagcagacaccgacatttgctccctaatttactgacttattagtcgcccctgaaaaaccct
ctcaaacaccaaatgccatgtttgccggccacatgatgcttgagcgcgttgaggggcgcgcccgcaccacctgcaaccag
gcacgcaaaaaggcgatccagcgcagccgccaccgcaggttgtcgccagcggcgcagccgagcacgtgcagtgcatcgcc
ttgggcgccgttgagatggcagcgattcaagcggcagtcctgtttcagatgtccgatcaccggctctaccgcttgccgtc
gtttgatccagcgccattgccgtcgtgtcagcgtcttggctttgccccgatgcaggatctgcacaccctccacgtcgcgc
ccgcgataccccaagtccacgatcgccacctgcgggatcacattcacatcctgcagcagcccgcgcgcctgttccagttg
ctcggccaacgtatcgccgtcgtagggatgaccgggaaaactgcgcgcgcccacgatcaagcccttgcgcgcactcaccg
caatgccgaccttgacgccacattcgtaggggctgcttgccttgcccttgctcatgcattccacttccggcgcgtgcaag
gcgtagagtttttgtttgtccttgggacgctgtgccaagaaccgttgtgcgcgctccaaccagacaccgatgcgctcacg
taccgacggttccagctggtccagcttgcgtt-tgcatcgcgtgatacgcgtcccaggatcgtgcgttggcgtcgcagca
ccttgcgcatgcgcttgaactggcgcgcatgcgcatagcgcccggccttgcggctcaaccccggaccttgccgcgcatcg
ctctgtcgcagtgcaatgccgtgtcgcttggccagcagcaccagcttcttgcgcgccacctccagcaaacggctgtcggt
gggatgggcgatcgctttttcctgcacggtggtatccacgatcacccgcgacaacttgcgcgcatccaccgccttcatcg
tgtgagcggtgttgatcgtatgcgccaacagcgcttccatcccggcttctcccagacgctgtcgccaacgggtcagggag
ctgggatcgcacggcacgcaggtctggaacaccacctcgccggtgaagaactgccagtacggattttccagccaacgtgc
gcacaccgcctcgtcggacaggtcgtaggcgtgcttgaggtagagcagcccggcgatcaagcgcaccggcaatgcgggcc
gaccgcctgtgccggtggtggccggcaaccgcggcgacagcgcctgttccaacgcactccacggcagccgatggctcagc
tggaccagtggatggcgcacgtcgatctggttctccagacgcgaacgaaacagctcatcggcatgcaattgctcggcagc
agga-----cggcgtgtccgcatgggcgaaaactgccagaaaccagtaggtagagtaacgaaaactggcagttccagcac
gccaaaaccgcaggtgaggccttgcaatggatgcggtctgggggtttttcaggggcgactgattagccctgaccctcagc
tggatttttgttgcagtcctgcaaatagcttcgttttaccgatgtgttccatgatgtctgatcttggcgctgctgatgcg
aggagccggtgcgaagttctttcagccaggaccccgtggcggcctggcattgggccggtttagcgataagcgcggaggtg
ctgcagctgaaggtcggggctaatcaggtgaagtgatagacgcagtcgttggtaccggggtcgaaatagaaatacacctc
gctgcggcggtcgtgcagatgcggcggcatggtgttccagacgctgccgggtttgagcacggtcaggccgagcaacagct
gcgacgactggcaggtagccggcacgatgtattggtaaatgatgcgctcgttgctggtttccagcgcgccgcgctccagc
gccaccgcatccttgatcgagagttgtttggtctacaagcgcgcatgcgccggcgtggacgcgagatagaactttgcggg
gttcgcagcgtcttcggacgcgaaactgacatcggtgctgctcatcgccacatacaggccgtccttcggccccatcgtgc
aggcggtgccgtccacggtcaccgtaccggtgcctgcgccgacgttgagaatgcccagcgcgcgacgctccagagacgca
tgcccggcggccgaggccggctcggtctgcttgggcagttgcagcgtcttgcccaatggcgcggcaccaccgagcacgaa
gcgctcgtagtgggtgtatttgagggtcaccgcatcgtcgacgaacaggccgtcgagcaggtagagctcgcgcaggtcgt
gttgctggcgcccttgatggcgtcgggatgggtggcgtagtgggttttgcagtacagggacatggcacatctccgaggca
ggcgagcgggaacatgggcttgcacgggcctagtctaccggccctggttaaccagtgtcattgggccgtgcacgaaaatc
gggatgggtgggctggtgggcctcctgcgtccttcgcccgccgggagaagatggcacgcagcgccggatagggtgcgagg
ctacgcgccagatcgggagtgcaaggccgacttggccgttggagatttactgcattgtcagcgcacgcctgaactttctg
acttggctgtccgccgccgtacccttaccccaacccccgctccgcgccccggcccgcgccagcggcgcgggtgctccaag
gcacgcgcggcaatgccgcgcaagctgtgccttctcgccccggcggaagagcggcttatcgcgttcaatcctccggcggt
tggcaggactctctgacgatcaggtgcgggcgcacgctggcggtgggcagctggggggcgttgtcgggctggatcaacat
tgccgcggcggtgcggccggtgtcgcgtgtatggcgacgcaccgaggtcagcggcggccacagccgcgaagccaacgagc
tgtcgtcgtagccgatcaccgacagctggcgcggaatgctgatgccggcgcgcagcgccaccttgtagataccggcggcc
atttcgtcgttaccggtgaagatggcggtggggcgtttcttgcccagcagcagcttttcggccgcggctacaccggattc
gaaggtgtagccggcctccacaatacgctcgggcggcagttcgatgccgcgccgggtcagcgcgtcggcaaacccgcagg
tacgctcgatcgaggagcggtaggcgctggggccggtgaccagggcgatgtcgcggtggccgagcgacagcaggtactcg
gccgcctcggcggcgccgtcgcggtcgtgggtgatcaccgtctgcgaggtggcatccagcgcgatcgaggcgatgcgggt
gtagcggcagccgatctcggccagcatgtcggccagcgcctggtcttcggaggcgcgcggtaccaggatcaccccgtgca
gcttctgcgcctgggcgaagcggcgcgcgccttcgatgtagccggggctgcggctgtcgcaggggtgcaccaccagctcg
aaactggagccgcgcagcgcgtccagcgcgccgtactgcatgtccacgatgtattgcgcggtggggtggtcgtagaccat
gccgatcaggaacgagcgccggaacgccagcccgcgggcgagcgggtccggcgcgtagccgacctggcgcatcagcgcct
cgaccttctcgcgggtgtcctgccgcaccagcggcgagttgttgatgatccgcgagacggtcttcttcgacacgcccgac
atccgtgcgatgtcgttgatcgtcgcgaccttgcccttcggcaggccatgcattccctcttcaggcatcttgcgggcggg
catagcggtcaaccagtgaagttgagtggattctaccggccccgggggggcggtagacctgagcgacgcctgccgctgca
acggatccgtgcggccgggcctgccttcgcaggcagcgccacgacatgcccggcgatgcagaacggtcagtccagggcgt
ggtagcggacggtgcgcaattccacctggcccgcgccggcggcgtacagcgccggcgtcagggccaggaacttgccggcc
acgttgtggtggtagccggatacttccatctgcaccgggtacgtggtcctgaccttgccgtcggtactgctgtggatggt
gacgatgtggcggttgttggtgacccgcagccacagggtagcaccggtagcactgggggccagcgtgccggggcgttccc
gccgtagcggtgcatgacgaagtgctcgccattgctgcccaccccggcatagagcttgtcgctgtagaacagccgcgccc
cgctctgcctgcccggtgccacggtcatctgcacctcgaactggtaggccggggcggtggcgatcaccgtcagcggcaag
gcatggcgtggcgcactgcccttgccctgcagacgcagcacgccattgccgagctgcaggcacttggcttcgtcggcagc
cgggttgaagaaggcccactgcgggccgagcgtggcggcgcggaacccgctcgacgatggcgtgcgcctgtgcaagcgcg
gcgacgtggtggtggtcaccgtcaatcaccggctcaatcggttcggctatctatcgttggcgcagttgggggatgccggt
tttgccggctccggcttggccacgtgtcgtcatggcgattccttgcaacaacgtggtccacgagcatggccccgccagtg
tgcctgccaagccagcggactcagcccaccgccaactgctgtcactgcgcgcgtggcgcgccatcgcccagccacagcat
ggcgacgctggtcagcagactgaagcggcgtgggccggcactgcgctgattaatgcacagcaccccagcacgcgtgtgca
ccagcggcttgtgcgaatgaccactgatgatgacgtccgcctgcacctgcggcgccagtgttttcagatcgtgcaacaca
tggatgcgcacgccatcgatctgcacatccagcgtctgtggtagacccgcggcccagggtttgcatcgatgttgcctgcg
atgacatgcagcggtgccagtgcccgcaacgcctccagcgcctccggcttgcccacgtcgccggcatggatgatctgcgt
gcagccatcgagcgcggcaagcgcctcgggccggagcagcccgtgcgtgtcggagatcacaccgatgcgcgtgccagtcc
ccattttgccactccctcgtttgagcacgaccatccgacgtgttgcaacaagcccgacctgacgacatcaggcgcatcat
ggtcgaaccgcggcacctgcatgcaatcgatgccggcgcatcagccaccctgcccatgatgaggtgatgcatgcgctggc
tgccacgtaccaccgggcccactggccggtggtacgcgcaggacgcgtcagccgggcggcgtgagcacgatcgcgcccag
tgggggcaacaagagcggcagcgcgtgtgcgtggccgtgcatggactgctgctctgccgtgacgatgccaccattgccca
ggttcgcaccgccataaatgccggcgtcgctattgaatacctcgcgccactggccgccttgtggcacgccgatgcgatag
ccgtgctgcacgaccggggtgaaattgatcaccaccagcacgggcgcatcgccacgtttgcccttgcgcaagaatgccac
cacgctgttgccggcatcgtcgcccaccacccaggcgaagcctgacgggtcgtcgtcatgcgcatgcagcgcagggtatt
ggacatacagccggttcacgtcgcgcaccagcgtctgtacgccacggtggcgtggatcgtccaacaagtgccacggcaga
ccgctgtcgtggttccactcggtcggctggccgaactcgcagcccatgaacagcaacttgcgccccgggtgggtgaacat
gaaacccagatacgcgcgcagattggcaaagcgctgccagtcgtcgcccggcatgcggcccagcaacgaccccttgccgt
gcaccacttcgtcgtgcgagatcggcagcacgaagcgctccgaatacgcgtagaccatgctgaacgtcagctcgccatgg
tggtaacggcgatagatcgggtccagaccggcgtaatgcagcgtgtcgtgcatccagcccatgttccacttgtagtggaa
gcccaggccgccatgcgccacatcggcggtgacgccaggaaacgcggtggattcttcggcaatcatcaccgcgcccggag
tgtgctcgcgcaccagcgcgttgagccggcgcaggaacgcgatggtctcgtagttctcgcggccgccgtggatgttgggc
acccactcgccggcattgcggctgtaatcgcggtacagcatcgaagccaccgcatccacgcgcagaccatcgacgtggta
gcgctgcagaaattccatcgcactggcgatcaggaacccggacacctcacgacggccgtggttgtagatcagcgtattcc
agtcgcgatggaaaccctcgcgcgggtcggcatgttcgtacagcgcggtgccatcgaaatgcgccaggccgtgcgcgtcg
gtgggaaagtgcgcaggcacccagtcgacgatcacaccaatgccttcgcggtggcagcggtccacaaaacgcgcgaaacc
gtcgggcgtgccgaagcgcgcggtaggcgcgaacaggcccaacggttgatagccccacgagccgccgaacggatgctcgg
tcaccggcatcaactcgacatgggtaaagcccatatcggccacatagggaatcaagcgatcggccagaccatcccagtcc
agatccacgccttcttcgcgcagccaggagccggcatgcatctcgtagacgctcatcggcgcgtcgtgcgcctgacgacg
cgcgcgcgtcgccatccagccgtcgtcgctccactgatacggcgtggggtcggccacgatcgaggcggtgcccggcgcaa
gctctgcgcggcgcgccaccgggtcggccttggccggcagttcgtgcccatgcgggccacgcagctggtacttgtaatgc
gcaccggggccgacgtcgggcacgaacaactcccacacgccggactggtgccgcagccgcatcggatgacggcgcgcgtc
ccagctgttgaagtcgcccaccaccgcaacacgcgaggcattcggcgcccacaccgcaaagcgcgtgccgcgtacgccgt
ccacttccaccacgttggcgcccagcgcgtcggccaattgcaagtggtggccttcgctgatcaggtgcaggtcgaagtcg
ctcagttgcggaccgaacgcgtacgggtcggcggtgtcctgctcgccaccgggccagccgatgcgcagccgatacccgcc
ctgcgccggaaggtcgccggcaaacaggcccggctccgggccagcctccagcgcgatcgtctggccgtcgtccagcaccg
cgctgacgcgctcggcgccaggcaaataggtgcgcaatacacgtccggtgtcggttcggtgcgcgcccaggacggcgaac
gcatcgccgtggcgcgcctcggccagggcacggatgacgccgggatcccatcgattactcactgctgtcattactccact
catcatatgtcccctgcaccggcgcgagcgcgttgcaggatgcgtcgcaagccttcgatcggcaccatcaaccagccagg
acgattggcggcttcataacgcacttcgtagcaagccttttccaccaggaacaacaaggtggctgcgttgaacgccgccg
gcgcaatccacggatgggcgctggcgtcgagcacggcatggtaagcgtccaggaaggcccatgtggagcggcggcggaat
tgcaccagaaatgcgtccagatgcgcgtccacgcccaccccggcgcgtgcggccgagccctcctcgccacgtgccgacac
ttcgctggcgtaatcgagcgagcgcaggaagccagccacatcgcgcagcgggctggccttggcgcggcgctcggccagcg
gcttggccggctcgccctcgaagtcgatcagcaccacatcgtcgaacgcgaccaggatctggcccaggtggaagtcgccg
tgcacgcgcgtcagcaacgaatcggcgagcacgcttggcgccttggcaagcagggcatccagctgcgggcgttcggccag
caccgcctccagcgcctcgcgttcggcgctgtcttcgctgccagccaggcgcgcattgacggtgtcccacatcgcttcca
cctgacgccccacaccggccaccacatcgttggcggtaggcaggtcgatacgttgtggtgcgaaatcggcatcgtcggta
tcgcgcgcgagcgcttcatgcagctcggccaggcgcgtgccaaccacggcagcgaacgcgtcatagccagcgacggcttc
ggcgcgcgcttcgtctgtctgcgcggtgacgtattcgtcgaagctacgtgccagatggtcgagcgtccagcgccacgcat
cgccttgattgcggatgaagccctgcaacaacgcgatggtggtgaccgtgccctgcccgtcgacgcggctgatgctgccc
agcagcggcgcggcgttggcgtagcccatctcggtcaaccggcggccgatttcgatctccgggttcgcgcccaccgcaac
gtgccgtagcagcttgaacacggccttgtcggcgatcaccagcgagctgttgctctgttcggccgacaaccagcggatct
ccgggtcgtgcgggatatccagcatcgccagcgccggggtggcttcgaaacgtacctggccttgttgcgatgcctcctcg
ccatcgcagaactttagcgctgcgttgctgcacagcgcatcgatcacgccgcgtaccatcggcttgagcgcaaacgcgtc
ggtcaggtagcccacctcgcgtccttgacgcacgcgcgccagcgccagctgctcagccagcgtgctgggttgctcgcgct
cccacacgatgcccaccggcaacatgtagcgctcgcggcggccgtcctccagctccacctccagctccagcagcgtcatc
ggttggtcgcccggcagcggtgtgcgacgcgcgatgcgcacactgcgcagcgcctgatccttggctgaaaaccagcgccg
tgccgacagccatgccggcaggatttcgccttccaacgtaggcaaatgcggcagcagcgccgcacttccgtcggcatcgc
tgcgcagcaccagcgtgcggtagtccggcaacggcaccgggctgggcacatgccaatccggcaaggtgccttcgctcacc
agctcgaacgcataaaagccgaacggcggcaccgtgagcaggtaggtcagccgcccgatcggcgggaagctgccgccgcc
gatgatgtccaccggcacgcgcccttcgaactcggacagatccagttctaccgcttgtagcgtgtgcgagagattggcca
cacacagcacggtttcgtcctgataacagcgcaggtacgcaagcatgcggcggttgcccggatacaggaaccgcagcgtc
ccgcggccgaaggcctggtagcgcttgcgcacgctgagcacgcggcgcgtccaggtcagcagtgaatgctggtcgcggat
ctgcgcttccacattcaccgcctggaagccgtacagcgggtccatcaccggtggcagcaccagctgcgctgggtcggcac
gggaaaagccgccgttgcggtcgatcgaccactgcatcggcgtacgcacgccatcgcggtcgcccagatggatgttgtcg
cccatcccgatttcgtcgccgtaatacagcaccggcgtgccaggcatggtcagcaacaacgaggtcatcaactcgatacg
gcggcggtcgcgctccagcaacggcgccaggcggcggcggatacccagattgatacgcgcgcggcgatcggcggcatagg
tctgccacagataatcgcgttccgaatcggtgaccatttccagggtcaactcatcgtggttgcgcaggaatatcgcccac
tggcagctctcgggaatctccggggtctggcgcatgatgtccgtgatggggaagcggtcttcgcgcgcgattgccatgta
catgcgcggcatcagcgggaagtggaatgccatgtggcattcgtcggcgttctggccgaagtattgctgggtgtcttccg
gccacatgttggcttcggccagcagcatgcggtccgggtattcggcatccagggtggcgcggatcttgcgcaaaatggca
tgggtttccggcagattttcgttggaggtgccggcgcgttcgatcagatacggcactgcatccagacgcaggccatccac
gccgcgatccagccagaagcgcatcacttccagcacagcttccagcacggccgggttatcgaagttcagatccggctgat
gcgaatagaagcggtgccaaaagtactgcccggccaccggatcccaggtccagttggatttttcggtatcgcagaagatg
atccgcgtgccttcgtactcctgatcggtatccgaccacacgtagaagtcgcgcccgggcgagccggctggcgcagtgcg
tgcgcgctgaaaccagggatgctgatccgaggtgtggttgatcaccagctctgtgacgatgcggataccgcgcgcgtgcg
cctgcgcgaccaactgttcaaaatcttcgatgctgccgtaatccggatgcaccgccatgtattcggcaatgtcgtagcca
tcgtcacggcgcgggctggggtagaacggtaacaaccagatggtgtccacgccgagttcggcgatgtaatccagcttgga
aatcagtccgggaaaatcgccgatgccatcgtcgttggagtcgaagaacgacttgacgtgcacttggtagatgatcgcgt
ccttgtaccaacgctggtcggcgaccacggcggatggctccgcgtcggcttgtaacgatgccactgcattcatgcgacct
ctcctgcgcggatgcgccataacgcgaacggccgcctcgcctctagacggatgtgttggtatttgccgtgccacgcgaag
cgatgcccgtcccacagatcgtccacggcaacggtggcgtgatcgggcaggcccagctcccacaacgggatgtcgatgtc
ggcatcctgcccggcgtgcgggtcgagattgatcgccaccagcaccatgctgcggctccgcgacaggtagccggcatcca
gaaacttgccgtagtagagcacttggtcgttgtgcgcctgatagaagcgcgtacccaggtgcgactgcagttccggatgc
atacgacgcagctgattgaagcgggtgatctcgtcgacgatgtcgccgggcacacgttcgggccaggcgcgcagctggaa
tttttccgagtccagatactcttccttgcccggcgccagcggcgtggcttcgcagagctcaaagccctgatacatgcccc
acaacccagagagtgtggtcgccagtgccgcgcggatcagatgcccattacggccgctggtctgcaggaacagcggattg
atgtccggcgtgttgacgaaaaaatgcgggcggaaacattcgcgcggcacgccgtcgttcaactcttccacgtacgcctg
cagctcgtgcttgtggttgcgccaggtgaagtaggtgtaggactgcgagaagccgcacttggccaggcggtacatcatct
tcgggcgggtgaaggcttcggacaggaacaccacatccgggcgccgaccgcgcacatcggcaatcaaccactcccagaac
gggaacggcttggtgtgcgggttgtcgacacggaacagcgtgacgccttcattgacccagaacagcaccgcgtcgcgcag
cgtgttccacaggtctggcaccgcgccgctggcgtagaaatcgacgttgacgatgtcctggtatttcttgggcgggtttt
ctgcgtaccggatcgagccatctgcgcgccaggtgaaccaatccttgtgctccttcaaccatggatgatccggcgcacac
tggatcgcaaaatccagcgccacctccagtccctgcgcgcgtgctgcgtgcatcagacggcggaaaccttccagcccacc
gagttcggcgtgcacttcggtatgcccaccatcggttgcgccaatcgcgtatgggctgccgggctcaccctccaccgccg
tgaccgcgttattgcggcccttgcggttgttcaaaccgatcgggtggatcggcggcatgtacaacacatcgaagtgcatc
gcgcgaatatgcggcagccgctggatgacatcgtcgaacgtgccatgccggtcgacatcaccgctttgcgagcgcggaaa
cagttcgtaccagctggcgaagtgcgccgcgcggcgttccgattcgacccggaaggtcaccggatattccgagcggaacg
gcttgtcgtcggccagcgccatcgcctgcacggtgtccggctccagcacgatggccagctgctgcaaggcttcgctctgc
gcaccgatgcgggtgagcactgagtgcaagcgctcagccagcgtgccctcgctgcgtgcctgcgcggcctgcacgacggc
gaccgcttcctgcacgtcgaccggcagcaccgtattggcggcgcgctttttttccagatccgcatgcaaggtggcaaaga
catcgcgccaagcctcgacgcggaattcataggtaccgatgcgctccaacgggaactcggtgcgccagcggtcgttgccc
aagacacgcatcggcgcgctggcccaggtcttggcatcggccgggcgccacagcaccgccaccgcaatgcggtcgtgtcc
atcgcaaaacgcgtcggcctctacgcagatgcggtcgcccacggtacgcttgaccggaaaacggccgttatccaccgacg
gcgtgaccgactcgatgcacacgcgcggccaggcgccggccgcctgcgcgcgcgggcgcatgcgcggcactgccagcaca
tggcgcgccggcacgctgcggtacacgcgcacctcacccggctccagcgcctccagcatggcgccggacaggctgcggcc
attttcggccaccaaggcctcggcatcgccgagcaatcgcaaaaggtcagacgcaggcaccggcaccacgtgacgcgtgt
cgccattgatcaataacaaggaaggcaagccgcccagcggctcgaccgccactgcggtcagtccggtcgcttcacgtagc
agcgggcgcagccgcatgccggcattgctggtgggcgggccatcgctcgcgcggatcgccagcgggaatgcatccaactg
cgcgtcgtccagcaaccaggcaccgcccagcgccgacgcgagctgccaatgctgttctggcgccgcagcacgcgtgccgt
cgggcgcatccagcaccgcaacgacctgactcgccaacgcccgcaacgcggtgtcttcgtcgaagaaccagctgccgcgg
ccatcccaccaggcgagcgaagagaacgccgcatcgaacccggcaccggccagctgctgcaaggcctccagccccaagcc
tggcgtccacgcggcaaacacgacctccggcgctcctgcatgcacgcgtgcgatcaactcgcgccagcgctgcaccggca
cctgctgcggctgcaacagacggaaaccaccgacaccttggccaacccattccaacaagcgtgcgctccaccactccacc
aacgcggcaccttcctgcgtataggcaaagcgggcttcagccacttctggcgtggcacgcggctgacgcggatccggcac
cgccgtgctgcgcgcccggaaccactgcgggttgtcgcgcaccaccgcactggcaccgcccacttcgtccaggcgcacat
cgatcaacagcttcacgcccgcgcggcgcgccgcctgcaccgccgcttgcaaacgctcggcatgcgtatcggcgcctgcc
aatggctcgatcaagcgaccttccgcatcgcgcccaaagggtgccgccatcaccacgcaatcgcagccagcctcacgcgc
agcgacacagcgctgctccagccaggtagaggtcgtcgttgcttcgttgagaacatagatccgcatggcgcctcctcagc
aaacaacggcgcgcaggcgcaccgtcactcgggaagccagcgcacacgtgtcatgtcgcagtgtcgcgatcctctgctca
ccgcacgccgcgccaccatctctacgtaccgaaccttgctgtcttgacgcttgccggcacgctacccgaccaaccctgcc
acccgtgactgcactcatgcgcaactccccaacgattcttgacccatgcagtcaaacacccccactgcgaatttcatgtg
tcggtggaattgacgaaaatcaaacaagcgcggctttggtggtgcgtgacagtgcagcaggagtagtggctagcgatggg
gtgcactgccgtgtggcaagcgccaccgcacgcatgtcgagcaagcagtgcatttggtgcacggccaatcagctagcgat
gcagacgttggttgcgagcccagcgatattccgggttgcgcattacagccacccccacgcgccgatgcgcgccccgtatc
gcttcctgcgccaagcagggacgacagacacggtgtaagcgacaacatcggctgctgcgcgggctgacaccactcgactc
aacaagcggtgacgttacacaacaagccacgacgcgtaggcgctgcacgcgcggcattgattccaaggatccaacatctt
tgaactgtggtcgggcagcctctgctttcacagtcgcagctcctttacctgctgtgcaaaaaaaaagtttatcccgacgt
-cccccatcctgagtagcagtcgggtttagagtccggggttgatgatatcgctattggccaactgctgggcataggccgc
cggcgtcattccgccgattg-ttttttggggcggtgttcgttgtattcgcggcgccagcgttcgatttcggtgcgcgcat
gcagcagcgttgggaaccagtgttcgttgaggcattcgtcgcgtagccggccgttgaaggattcgacgtaggcattctgg
ttcggcttgccaggctggatctggcgtagctgcacaccattggcatgcgcccaggcgaccatggccttgccacagaactc
cttgccattgtccgtgcgaatcatcttcggcaggccacgactgtgtgccaaccgatccagcacgcgcacaacgccgtgtc
ccg----------------------------------agatcgcacgctccacgtcgatggcgaccgcttcgtgggttgc
gtcgtccacgatcaccaggcatttgattgattgccctgccttcggcggtgcggtcgaacacgacgtccatcgaccacacc
tggttggcctgggtgggccgcagcaacggctgacgctcgcctaccggcacc--ttttacgcgtgcggcggcggacctgca
gctgctgctcgcaatacagccgctccacccgcttatagttcacgagacgcccttcctgccgcagcttgagagagatcatc
cccacgccatagcggcgatggcgatgcgccaacgcaaggatgcgctcgcgcaactcaacgttgcggtcctcgcgcgggcg
atagcgcagcgcactggcgctcatgccgatcgctgccagggcgcagcgctcgctggcgccacctgcgatccactcgcgca
ccagcgcacgacggagtctgtaaattgaactgtgtaactgccctttgacaagcgactggcccggaccggagaggagcagg
caagtggaactggataagacgatgctggacgaactgacgtcaggctgcaagacgccataggacgtggagaagctgttttc
gcaaatgttgcagcacatgatcaatcgctcgttggaggcggagatgcaagcccatgtgggccatgcgccgca--tgggcg
ctcaggc-ggcaacgtgcgcaatggcaagagccgcaagac----ggtgca-aagcgcgtcctgattagcacgatctttca
gcacagtcgcagccagtgagagccgaccggtcgatggtaggaccgtcgctccaccgagaccagatcatggccatgaatcg
tgtgcagttccaagccgggctgtcgttgccggcgttcctcaagcgctatggcaacgcgcagcagtgcgagcaggcgttgg
agatctcgcgctggccacagggctttgtttgtccgcgttgcgccgctaccgcgcacagtcgattccagcgtcacggcacc
acgtactggcagtgcacggcctgctatcgccagaccagcctgcgctcgggcacggtgatggacaacagcaagctgccgct
acgcacctggctgcttggcatgtatctgctgggccagagtcaagacgaacctgtcggcgctggagttgatgcgacacctg
ggagtgagttacccgacagcgtggccaatgaagcacaagctgatgcaggccatgacccaacgcgaggcgaaccgcaagtt
gggcgggatcgtgcaactggacgatgcctacctgggcggagaacgcaacggtggcaaggccgggcgcggctcggagaaca
agcgccctttcgtgatcgccgtggagaccactgaagacgctcgtccattgcgcgcggtgatggatccggtcccaggcttc
accaaggcggcgctgtcggaatggatcgggcaacgcctgcatcctggagcagatgtctacagtgatggactcggtgcgtt
tcgagcactggaagccgagcacgcgcacaccgtgatcgaaggcagcggtcgaagtcgctgcgaggcagagaacgcacgct
gggtcaacgtggtgttgtccaacctaaagcgttcgctggacggtgcctatcacgccttcaaattcgccaaatac-cccag
cgctacctggcagagacgatgtggcggttcaaccgccgtttcgatctgacccggctggtgcccagcttgctggccgccgc
agcggccagcaagccgtggtccgagcgggccctgcgtgatgtcaccatgttcaccgctgaaagtgcgtgctaatcaggaa
gcgcgttgggcgagttgcagatcgagaccccgcgcgaccgcgcgggcacgttcgcgccacagttggtgaagaagcgccag
gtgcggctggcggggatggaggagaagattctggcgttgtacgcgcgcggcatgaccacgcgcgacatcgagtctgcgct
ggtggacgtgtatggggtggagatatcgcatgggttgatcgcacagatgaccgacgcggtgctggaggaggcgcgggcat
ggcaatcgaggccgctggaggcgatctatccgatcgtgtggctggacggcatcgtggtgaaggtgcagcacaacaagcag
gtcatcaacaaggccgcgcacgtggtgctgggggtcaatctgcgcggggagaaggaagtgcttggcctgtggttggctga
acacgagggcgccaaatactggctgtcggtgttgaccgaactgcgtcatcgcggcgtgcgcgacatctacatcgcctgca
tggatggcttgaagggcctgcccgaagcggtgcaagcggtgtttccgcagacgctcacgcaactgtgcattgtgcatttg
gtgcgggccagcctgcgctacgtcaacgcaggcgacagcaaggcggttgtggctgcgctcaagcgcatctatcagtcggc
cacggcggaagaagcggcggcggaactggaggcgctggacacgcagtggggcgacaaataccgtgcggtggtccgcttgt
ggcggggcaactgggacaacatcatcccgttcttgcagttcgtgccgcagatccgcaaggtgatctacaccaccaatgcc
atcgaatcgttgaacatggtcatgcgcaagctcacccgcaaccggcgtattttccccaacgacgattcggcgctcaaatc
gttgtttttggccgtgcgcgaggcatcgaagaactggcggtccatccatcactggaaaccggctctgcaaagcttccagg
tgatgttcggcgaagaacgcgtgccgatgaatgcgctatgaaaaacctggttacacagttggcttgacagacccaggtag
gcatcgtccagttgcacgatcctgcccaacttgcggttcgcctcgcgttgggtcatggcctgcatcagcttgtgcttcat
tggccacgctgtcgggtagctcactcccaggtgtcgcatcaactccagcgccgacaggttcgtcttgctctggcccagca
gatacatgccaagcagccaggtgcgtagcggcagcttgctgttgtccatcaccgtgcccgagcgcaggctggtctggcga
tagcaggccgtgcactgccagtacgtggtgccgtgacgctggaatcgactgtgcgcggtagcggcgcaacgcggacaaac
aaagccctgtggccagcgcgagatctccaacgcctgctcgcactgctgcgcgttgccatagcgcttgaggaacgccggca
acgacagcccggcttggaactgcacacgattcatggccatgatctggtctcggtggagcgacggtcctagcatcgaccgg
tcggctctcactggctgcgactgtgctgaaagatcgtgctaatcaggtcagcagttgcagccgacaatggattggttaag
gataataagcttacgcgaatgaatggtcgagacgtatatcgctcagaagacggatccatttttgcagttgatagccagca
tggtcgatttgaagtggtcgatgcaaagaccggaaagcatcttggtgaagtagatttttctctatccactacaaaacc--
cggcacgcgataaatcccacgacctcaaggttaaataaatatgaattggattaaacttttagattgcgaagaagaaaaat
cctatatcgaggcggattcataatggtaaatggttctttcccatatgaaaaatagtcgaatttatgctctatgaaactgg
agaagttgatagggcctatggcttaatagttgtatctggctacaaagctggattaaagctcgtcaaccttcccagtgata
gcctcgctgcaagtggaggcgtttctaagggctgggttatatccaactgggatcgatggatatatccagagtgcgaaatt
aatgacgtttacttcctcctgattagcacgcactttcagcggtgaacatggtgacatcacgcagggcccgctcggaccac
ggcttgctggcggctgcggcggccagcaagctgggcaccacttgaggaacgccggcaacgacagcccggcttggaactgc
acacgattcatggccatgatctggtctcggtggagcgacggtcctaccatcgaccggtcggctctcactggctgcgactg
tgctgaaagatcgtgctaatcaggtacttccttgagcagcgcgaaatagtgacagagaactagggcctgttaacacattc
gaagcccatcaacgaccagaacgaagctgaggaagccaaggaacatgacatccagcttctcgaagcgcgtgaaaatccgt
cggtagcccttcaagcgacggaacagcctctccacttcgttgcgccgcttgtacatttccttgtcgtactcccaaggatc
gacccgattggacttgggtggaaccaccggcacgaagccaagatcgagcgccaactggcgggtttcattgccttcgtaag
cgcgatccatcagcagatgaaccggccgctccactggccccaggtgttcaagcaacgcgcggcctgcgggtgcgtcatgt
gcgttgccaggcgtcaatccgaacgtgatggctgttcgagcatctgcggcaaccatatgaattttggtgttccatccgcc
gcgcgatttcccgatggattgtgggccgttttttttaatgcgccagtgccatccggatgcaccttgatgctggtggagtc
cagcgagaccgcttcgattttgatgcgcacgatctggcaggtctgcaattgggcgaacatccggtccagcacaccggact
tggcccaacggttaatgcgcgtgtacaccgtatgccagttgccaaagcgctcgggcagaccgcgccatttgcagccatgc
tctgcaacgtaaagagtcgcccctgaaaaaccctctcaaacaccaaatgccatgtttgctggccacatgatgcttgagca
cgttgaggggcgcgcccgcaccacctgcaaccaggcacgcaaaaaggcgatccagcgcagcagccaccgcaggttgtagc
cagcggcgcagccgagcacgtgcagtgcatcgccttgggcgccgttgagatggcaacgattcaagcggcagtcctgtttc
agatgtccgatcaccggctctaccgcttgccgtcgtttgatccagctccattgccgtcgtgtcagcgtcttggctttgcc
ccgatgcaggatctgcacaccctccacgtcgcgcccgcgataccccaggtccacgatcgccacctgcgggatcacattca
catcctgcagcagcccgcgcgcctgttccagttgctcagccagcgtgtcgccgtcgtacgggttacccgggaaactgcgc
gcgcccacgatcaagcccttgcgcgcactcaccgcaatgccgaccttgacgccacattcgtaggggctgcttgccttgcc
cttgctcatgcattccacttccggtgcgtgcaaggcgtagagtttttgtttgtccttgggacgctgtgtcaacaaccgtt
gtgcgcgctccaaccagacaccgatgcgctcacgcaccgacggttccagctgggccagcttgcgttgcagatcgcgtcat
acgcgtcccaggatcgtgcgttggcgtcgcagtaccttgcgcatgcgcttgaactggcgcgcatgcgcatagcgcccggc
cttgcggctcaaccccggaccttgcctcacataggtctgccgcaagacgatgccgtggcgcttggccagcagcaccagct
tcttgcgcgccacctccagcaaacggctgtcggtgggatgggcgatcgctttttcctgcacggtggtatccacgatcacc
cgcgacaactcgcgtgtgtccaccgccttcatcgcgtgagcggtgttgatcgtatgcgccaacagctcttccatcccggc
ttcgcccagacgctgtcgccaacgtgtcagggagctgggatcgcacggcaagcaggtctggaacaccacctcgccggtga
agaactgccagtacggattttccagccaacgttcgcagaccgcctcgtcggacaggtcgtaggcgtgcttgaggtagagc
agcccagcgatcagacgcaccggcaatgcgggtcgaccgcctgtgctggtggtggccggcaaccgcggcgacagcgcctg
ttccaacgcactccacggcagccgatggctcagctggaccagtggatggcgcaagtcgatctggttctccagacgcgaac
gaaacagctcatcggcatgcaattgctcggcagcaggacggcgtgtaagcatgggcgaaaactgccagaaaccagtaggt
agagtaacgaaaactggcagttccagcacgccaaaaccgcaggtgaggccttgcaatggatgcggtctgggggtttttca
ggggcgactaaagaagggcgttgactacctgcaggttggtcatgctgacattgccgcgttgcaaaggtaggcaatgctcg
atgagtgcaaattgtgctggcgtgatctccatgcccaatagtttaatcgctcgagacattaatgttagcaggccctagat
ttagagtggatttattcaaaatgagataggagccgcccaacagcacgacaccaccctgaaaggcgcggtgctctccgcca
acacggtgctggccgacatcggcggcgatctcaacatcgagagccagcaggacaccagcacctacaccgtcgcccctgca
aaaccccgcga-cccgcatgaacacagggtttgcggcgttacagcaggggcgccgatccctcacaattggtctatcagca
tctgattcctgggagttttaccgatggcccacacccagaacgccgacttcttccgccagcccttggccgagatgatcgat
ccgcgccacccgctggcggtgctggcccgtcggctgccctgggcgcagatcgaggcggtgttggcgccgcatttcgctcg
caaggtgcgcgcaggtcgcgcggtggcgcggtggcgcaacacgatctgttcggcccctcggtgcaagtggccggtgccgg
tattgccgctgccggccgcccacgccttcccattcgcttgatggccagcctgttggacctgaagcacgcttacaagctca
gcgacgaggaactggtggagcgctgggccgagaacgttgtctggcagcacttcagcggcatggcgttctatgagccgcgc
ctgccctgcgatgccacgcaggtcgggcg-tttcgcgcggccatcggtgaggccggggtcgaggaactgctcaaggccac
catcgacaccgcggtgtcctccaaggccatcgtgcccgccgagttcgaacggctgatcgtggacaccaccgtgcaggaga
aggccattgctcatccggtggattggcgcctgatggagaacgcgcggcacaagctggtggcggcggccaagcgcgcgggc
atcgcgctcaagcagaccttcgccaaagaaaccaagacgctgcggcgcaaagccggcggctacgcccatgccaggcagtt
caagcgcctgcgcaaggtcctcaaacgccagcgcacgctcctgggcatcgtactgcgcgaggtgcagcgcaagatcgggc
aagccagccaggccacgccgccggcgctggagaatctgcacacgctgatgcagcgcgccgagcgcatccatgctcagcaa
cccaatggcaagaacaaactctatgccctgcacgcgcccgcccgaagtggagtgcatcggcaagggcaaggcgcgcaagc
cctacgagttcggggtgaaggtcagcgtggccatcacgcacaaacagggtctgatggtcggcgcgcgcagcttcaccggc
a-cccctatgacggccacacgttgcacgagcaactggagcaggcccggatcctgagcgaggacacagcaggcgcacctaa
acaggtggtggtggacctgggctttcgcggtgtggatgcggccaatcccggcgttgagatcatccaccggggcacgttca
aacgcctgacagatgagcagcgccgctggctgaagcgacgccaggcggtggagccggccatcggacacttgaagcacgac
aacggcatggatcggtgctggttgcaaggagcgaacggcgatgcgctgcacgcagtgctgtgcgcggcgggggacaacat
ccgctggttgctgcgggccatggtgcgtctgggattgaagggtctttttgcgcctatggttgcgagactcatcatgctgg
c--cagtgctcgcaatgtcattgcgagcgaggaacacacgcccacatcggttggcttggtgtgtttggtgaatttttcag
gggcgactgattagttctactgtgttactaaatccgaatccgttggtacggtgagaccccgcaacacgggcagtgtggga
ggcttctggcgataagcctagccagtccgaaggccagcgtggcaatcgagttgggatggtgacgttgcattggggccaga
cccgcgcgggcggacacttttggatactgcaggcatcttgaatgcgacggagtt-tttttactgcgcaggcgctcgcgca
tcaagaacccgtatgcggcgatgcacagactggcgtgatggtgaaaaccacgccagttacgcccttcatagtgatgcagg
cccaactccgacttcagctcctgataatcgcgttcaatccgccatcggccttgtgccgtggcaaccagtgtcttgaccgg
cgtttgctttggtagcgtcgagaaccagtagtggcgcgggctcggactctcccggcggccactcgatcagcagccactgc
tcgtcatgtgcctggcaattgtgtgcggcacgaacccgcaccgccgcgaaccgcgaactgagcgttgcgtcgctgccctg
gcgccagctgacctgccgatacgtccttgcgggcaagcgctgcgcgacttcatgtaccgagatcggcgcatgtgcgctat
cgcgcatcggtcgtgtgcggggccgaccgcccttagggctggctggcggcatgggcgcaggttggtgcgatccccaccag
accttcgtgttgctgcggacgccgaccatgtacagcaggccgcgttcgctgagctggtctcgccagtgggtctcggtgcc
gtaggccgcatcggctagcacgacgcctgccgcaatccctgtcgccagcgcgctgtcgatctgatccatggccagcgctg
tcttggtctgaaacacgacctgatccggaacgcctgccttcttgcgccgcacagtatcctga-cccactgctcgggaaga
tacagccgatagcccactggcaggctgccgtgttcgttggcgatcgacaaactcacggcaacctggcaattgtccgtctt
gccaaggcggccgcagtactggcgtgcaacaccgaccgaatgcacccccttctttgaaaatcccgtgtcgtccacgatcc
agtgacacgctgcgctcttcctgctcaggggcggcagcacctgtgccgccaccgccgccagcagcgcttgatcgctccag
tcggcatcggccaccagatggtgcatcgattgatgggctgagcgcacgttctgcgggtgcacccgcgcggccatcggctc
cacgctcttgcgccctccaggcagtagcaaccccttcaggtaccagtgtgcgggctgtttgcgatccgcatgggacaggg
cggcagcaactacttccccgtactgttcaaaacgcacttccagtgacctattcaacacagctctcccacgcggcctgaag
gtcttccaatagtggcacaaaggtacgattatttgtaacacagtgaaactaagaacctgttcacaatcttattcaaaccg
tgcaaactccacgaatgcgcgagaagaactatccaagtgacgtgagctgtgagcggttcgagcaaatccgcccgattctg
gagcaagcccgcaagcgcaccaagcctgtgacagtggatatgtatgaggtgtggtgcgcagtgctgtatctgctacggac
agggtgcccgtggcgtgcgttgcccagtgactttccgaagtggcgcacggtgcattcctactttgccaagtggagcgaag
tggacgatgaaggaatgagcctgctggagcgggcgcttaaaaaatcaggttggcgcggcccgcgagaaacaggggcgcaa
ggcctgcagtacgttcttgatcgtggacgcgcagagcgtgaagaacagtgatacagccggccagaaaggctatgacgcgg
gcaagaaggtatcggggatcaagcgccacatcgcggtggatacgcaaggctttccacatgccgttgcggtgaccacggcg
gaagtcaccgatcgtcaaggtgcgctggaggcattgaaacgctgccgatcgggtttaggtcgggtgaaacgcctgctgtg
cgacagcggctacaccggagatcccttcgccgagggcgtacaggacattctgggcaagcatgtcaccgtacagattgcca
agcgcagcgagctgcataccttcaaggtcatgcccaagcgctggattgtcgaacgcagctttgcctggctggagaagaac
cggaggctatggaagaactgcgagcgaaggctcaataccagcttgcagttcatccacctggcgttcctggcactgctgct
caggagatcgtgaacaggttcttagtaaatcccaaattcctcggccgcgattgggcgcggccgaggaagatcaatgcgtc
gctgactcgacgt-cccccatcct--gagtagcagtcgggtttagagtccggggttgatgatatcgctattattccaact
gctgggcataggccgccggcgtcattccgccgattgttttttttggggcggtgttcgttgtattcgcggcgccagcgttc
gatctcggtgcgcgcatgcagcagcgttggaaaccaatgttcgttgaggcattcgtcgcgtagccggccgttgaaggatt
cgacgtaggcattctggttcggcttgccaggctggatctggcgtagctgcacacgattggcatgcgcccaggcgaccatg
gccttgccacagaactccttgccattgtccgtgcggatcatcttcggcaggccacgactgtgtgccaaccgatccagcac
gcgcacaacgccgtgtcccgagatcgcacgctccacgtcgatggcgaccgcttcgtgggttgcgtcgtccacgatcacca
ggcatttgattgccctgccttcggcggtgcggtcgaacacgacgtccatcgaccacacctggttggccttggtgggccgc
agcaacggcgcacgctcgcctagcggcaccttttttacgcgtgcggcggcggacctgcagctgctgctcgcaatacagcc
gctctacccgcttatagttcacgagacgaccttcctgccgcagcttgagagagatcatccccacgccgtagcggcgatgg
cgatgc----gccaacgcaacactgtgctcgcgcagctcaacgttgcggtcctcgcgcgggcaatagcgcagcgcactgg
cgctcatgccgatcgctgccagggcgcagcgctcgctggcgccacctgcgtccactcgcgcaccagcgcacgacgcgccg
gtgcgctcaccattgtttttgcagcgcatccttgatcaggtcgttctggaacacctgctcggccagcaacttcttcagcc
gcttgttctcggcctccaggtccttgagccgcttggcatcgggcacgctcatgccgccgaacttgctgcgccacacaggt
agtaggacgcctcactgaagccatgccgtcggcacaggtccttgatcggcataccggcctcggcttcgcgcaggaagccg
atgatctgctcttcggaaaagcgcttcttcacgtccaatctcctcggggtagggaattggactgcaaactgaggtgctac
tcaaaatcgggggggggacgtcgcacgccgtgatcgagatttagcgctaccaagtttgcccttttttggaaggtgggaga
ccggccgacgtgcgtcgattccatattctttactcacgctttatgccagcacatcggcgggtgcctagcccctttacgca
ccaaaggcctaccttggcactcccgcactgtggtgcgttgagccgaacacgatgtgtatcctgattttgcgaggtcctca
ggccgatccggcgccgttggcgccgatgcagttgcctgagtgtgctgggcgtgccttgcgcacgttggcgtgtgccgatg
tggatagcttgattgccgagctgcatgcggccggtggcgatgccgaggtggagctggtgttgctggattcgggcgatctg
cccttgtccgagcgcagctgcgcgctggccttgcgtgctgccgtggacgcgttgcccacgccgtatatcgagctgcatac
cgattccgatcaggagctggagccgtggctgcatgcgcagcatgcgccgttggcggtggtgatcacgccgcacgatgcgc
tgcgtgcgtatgcgatgtcgcttggcattgccgcgcggtgtctgccgtcgatgcacgcgccgttgcgcgttgctgcctga
ggaggacgccatgtcgatcgtgatcatgcgcgggccggaggcggcgatgccgctggtgcgtgggccgcagccgttgccgc
gcgctgtcattcgccaattggtggcctgcgccggggacgcgggcaagaccgtggccttgcgtgcctgtggttcggaacag
gaactgctggatgcgctgcgtgtggccggtcaggcgcggatggagattgcgctgatcgatccgggcagttgcgtggacag
tgcgcggttgcatcgcgtgctcagagacctgccttacccctatgtcgaaacgcacgacgacagcgtggaccgcccggaac
gctgcctgccgaacggtctggggcactgcatcgccacggtgcgtggctactgcgcgcagagctatctgctggggctggag
atcgcgctggaacatctgggctgcacggagattcaaggcgatgtccacgtcgggacctgagcggcgccagctgcattact
tcgccgattacgaaggctattgcgacggccggccggtgctgtggggacagctggcgcatagcgtggacgtgccagccgat
ggcgagctggatgccgccggtttggtgtgcgcgctgcgccggcgggcggccgaggcgcacgggttggaagcggggcagat
tcgcttatgccaggtcacgcggctgtagctgcgcgcttggagcagcgaacgacacgcgtgcgcagccactaggcaggggc
ggccgctgctcggtgcgccatgtcatttgtaccctgcggttgctgcacgccgtccgtacccgactggcaaccactcgcag
ccttctgtttgccgcaccgtgtttagcgcgtggacgcagcttcatcgctgcagacgatcccgcaccgcattgcggatcac
tccgtgcggcgtttgcagccacaccactccaacagcacccaccggcacgacactgccgcccgaagacggcagtgtcgtgt
tccagacaggacgcgtcactgccgtcctgcggatcctgctgacttcgctgctgtgttatccggcacgaacttgatcagct
ggttgccggtggcggcggtgccgaagttgaagcggccgtagccgtcgccccagtacagtgcgccgtttgcgatggccggg
gaactgaccaccgagccgctagcgtcgtagttccacacggtggcgccggtgtcggcgtccagtgcgaccatattgccggc
catcgagccggcatacagcaggttcggcgaggccgtcagcgagccctggccgcccgccggcacggtcggattcaccgggt
tgatgccaggcaccttgacctgccatttgatcttgccggttgccgcgtccagcgcggcccacgaaccaccgttatgggtc
tgcacgtttgccggccccaatgtgtaggtggtgttggcgttgttgttgatggccacgtagacctgcgacttgtacgggtc
gaacgcggtaccccattccacgccaccggtggtgccgccggggccgacctgggtcgaccacaccttggcgccggtcttgg
cgtcgaaggcccagtagatgccgctcttctgaccagcaccgaccaactgctgcaacctgccgttgcccggcacggcaaaa
agttgcacgccagcaccgccaaagtcgtaatccgggccggtcaggttggttgcctgcgtgttggggcacagaccgttggt
cggtgccacgaggcaggacaggttccacgcatcgtacccctgtgcacggttggcccaaaccaatttgccggtatccagat
tcaacgaaatcaccgagtcgacgtagttgtccggcgccatgcagttgagctcatcctgcacggtgagttcgctgccgcgg
taagagcgctcgtttgaaatgcagttaccaacgtcctgcggaatgttgtagttgttgccagtgccgaaatacaggcgacg
gttgatcgggtcgatggccacctggccccacaccgatgcgccggtgtagccctcgggcacgttatagaactgccacacct
tcttgccggtgttcagatccaccgccaccacgctgccgcggaaactgaaggtgtggttggccgccaggttgccccagtcg
ccggaagaaacgccgacgtagatgcggttaccgtagatgaccggcgaggaggtgatgcgcgcctgcgggttggcttccac
cgtggtcttccacagcagcttgccggtcttcttgtccagcgccagcaaggtgccggcgacctggtcgccaacgatgatgc
tcttggcgctgatggccggcgtgttgcgcgtcaccgagttggcgttgccggtgtaatcggacagtttggcctgccagttc
ggcttgccggtttgcgtgtccacgctatacagcgtgccgccccagtcgggcacatacagcgtgccgccttcgacgctggg
cgtggccgagatatcgccggtggtggtcagcgtccacgccggcttgagcgtcttggcggtggtgcgattgatcttccact
cgcccggtgcaaagcgcgagttcaagtagccgccaccggcggtggtccagttgctggggctggcgaagggaaggtcttga
ccgaagctgcgccagacctggccggagcgtgcgaatgcctcggtatccagggacgataccggctgttgcgcggtggtggc
gccagactgcgcgaaagccacggcactgaagagcaggcaaggaacgagcgtcaaactacgtaaccgcaaacggcgtttgg
gattggtcatcacggcatgtcctagatagaaggaagcgttggatccccccagatctgctgacagaaggatgcacgattga
cgtgaccgcgcaacacctgccaggcgctgcattcagaaatcgctcgggtgcgtttgcatctggtatgaccagcttgaaaa
atttgcgctaaatcggctcgttattcgcaccaatcgtgatgattcgtcactatcttgcgcgatcgcgatagaaaaaatga
ttgatgcggcctgggttgaatgtgtgcggattacaacagtttgcaagaagtaaccaggaaatttcgcgcaaccttctgta
gtgggtttctgctgcgatcgaggttgcgatcgaagacggcacgacaagagtttgggcgcgcaatgtgggggcatcgcagc
cgatacgcgtagcgcgctgtgacgggtagacgtccgcgctgaccgccgtgggcgattgtgcggcgcggcgctcatggtgt
ggcgtgcggatgcatgcatgcatgcatgcgggcgtggcccgtaccctcatccgcccctttggggcaccttctcccgaggg
gagaaggcagtggcgcgatgaaacctctggcggctcaggtgccggccgcggaatacggctgcatggaggcgtcttggctg
cgacgaagctagcgtgacagcaagcacaccaggcggcgttgcatcgtgtgccctgtctgcgtgcactgcgttaacgatgc
gcaagacgtcattgatctgacgtattgcccatcgagacacagcagcggcagcatcgtgacgcacaacgcacaacgcacaa
cgcacaacgcacgcaactgcactaagcggaaatcacctcacgcttcatgcaagtcatctgcgccgacctacacgcgctcc
gacgcgcgtgaagcatgttgcagtgcagcgggatcgatcgttgccagctgggcgatcgcgtcctgcaccacggcagcaac
gctggcatccacctccaccgagaccacatccgcttcgtccagcggcaattccagcgtttgtatctggctgtcgagcaaca
tggggggcatgaagtggccagcgcgggcgctcaggcgggcggcgatcacgtgcgggcctgcgtgcaggaacacgaagcgc
atcggcacgccgctgttgcgcaacaattggcgatgcgcgctgcgcaaaccggagaaggccagtaccaccgattcgccagc
ctgtacgcaatcgcgcagcgtcgccgatagcagttccacccatggcagacgcatcgcatcggtgagcggttggccggccg
ccatctgcgcgcgcgctgccacgctgtgatagtcgtcggcatccagaaaacggaagccgtaatgcgctgcaagtgcctgc
gcaatggtggtcttgccgctacccgacacgcccatcaccacgatggcaagcggtgaagcggacgcgggcgtggcgtgtgt
cgcggtgtccatcacgtcaggttatatctctggatcgattcggcattcgagcggatttcacgttggcggcagccgatgcg
tggtgtagcgtcggcgctcctcgccaggtgcgcgggcacccagcgtaacggcgtgttcggccgagtacaacgcatttgaa
ggtgtgtcgatgacgtcatcgcccgcaacgtctcctgcatcggcgcgcctgcgctggcgcgaaaagctgggctatggcgc
cggcgatctgggtctgaatctgtactgggccaacatctcggcgttcttgctgatcttctataccgacaccatgcacctgc
cggctgcggcggtcggcaccatgatcctgttgaccaagattgccgatgcgattgccgatccggcgatgggcgcgctggcc
gaccgcacgcgtagccggctcggcacgttccgcccgtatctgctgtggggcgcgttgccgatggcggctaccggtgtgct
tgcttacaccatgccggatctggatcaacacgggcgcatgtggtgggccaccatcaccttcctggtgatgatgctggcgt
acacagtggtgagcattccgtattcggcgttgtcgggcgtgatcaccgccgacagccagcagcgtaccggtctcatcagc
ctgcgtttcatcggcgcgtttgcaggcaccaccttggtcaattacgtcacgatggatttggtgcgctggttcggcgcagg
caacgatgcgctcggatggcagcgcacgatgatgctgtatggcgcagtggcgctgctgttattggtcactgtggcgctga
ccacgcgcgagcgcgtgcaaccgccgccgcaacaacgcacaccgattcgtcgcgacatcgccgacctgctgcagaacaaa
ccgtggtgcgtcctgttcgtgctgtcgttgatcatcatgatcacgatcaccatgcgcggcggtgcgggcgtgtactacct
caagtactacgtacaacgcgcggatttggtcggcctgtttctgggcagctattcggtggccttgggcgtgggtgcggcaa
tcacgccgctgctgacgcggcgctgggacaagcgccagctgatgttctggctgatggtgctggtcggcctgctgagctgt
tcgatgtggttcgtgccggccgatgcggtgtgggccgtgtttgtcttgaacatgctgatcgggctggcgctggggccgaa
atcgccattggcgttttcgatgtatgccgatagcgccgactacaccgaatggcgcaccggccgccgtgccacggcgatga
cgtttgcggctgcgacattttcgcaaaagcttggcggcgcgttggcctcggccggcattgcctgggtgctggctgcgatg
ggctatgtcgccaacaccgcgcagtccatcgggtcgttgaccggcatcgtgctgctgctgacagtgattcctggtgcggt
tgcgctgctggcggcctggaccatgcgtttttatcctctggacgacgggctgttgaaccgcatccagcatgaactggccg
cgcgcaagcgcgacgaacaggagcacctgtgaccgtgtctgcaacgcctcttgctggttccgacgatctgtccaccttgc
tggcacccagtgccgacggtgcgcgctacgcgctctatagccccaccgccatgcccaatgccggcggctttttgtggaac
cgccgcatgatgctgcagctgacctgccgcggttatgccaccggccagttcatgcagccggagccatcgaaatacgcgca
cgcgccgatgctagaagcacgcaatttcatgatgccggagcagccgtactatgcgcatcatcccgggcgctttttctatc
tcaaggacgaagacaccggcgcgttgtattcggtgccgcatgaaccggtgcgcgcgcagccgcaagcgtttgaattctct
gcgggcaagcacgatgtgcgctggcgcgtgcgtcacgacgacatcgtggtggagttgtgcgtgtctctgcccaccgacga
tgcggtggagctgtgggaatgccgtgtgcacaacgtgtc--cgcgcgcgcgcgcaggctgagcctgtatgcctattttcc
ggtcggctacatgtcgtggatgcatcaatccggcggttacgatccggccttgggcgggatcgtctgccgcagcgtggcgc
cgtatcaaaaggtggacgattacttccgccagcgcgatttcaaggactgcaccttcctgctgcacgagcagacgccggtg
gcctgggacgcgcagcagattgcgttcgaaggcgagggtggtttgcacgcgccatcggctgtgcaggccgagcagctggg
caaccatgctgcgcattacgaaacgccagccgccgcattgcaataccggctgacactggacgccgatgccgtcagcgtcc
accgcttcgcattcgggccggccaaggacgacgccgacatcgccgcgctacgtgcgcgctacctctccgaagccggcttt
gcccaagccgcgcgtgagtatgcgcactatctgcaggccggccagggctgcgtgcagatcgcaacacccgatgcggcact
ggacaatctggtcaaccactggttgccgcgtcaggtgttctatcacggcgacgtcaatcgcctgaccaccgatccgcaga
cgcgcaactatctgcaggaccatatgggcatggcctatctgcagccagccaccgcacgcgcggcgttgctgcatgccttg
tcgcagcaggaacccagcggcgcaatgccggacggcattctgttggtggaaggcgccgagctgaaatacatcaaccaggt
gccgcataccgaccactgcgtgtggctgccgatcttcctgagcgcgtatctggccgaaaccggcgatgccagcatcctgg
acgcgatcgtggaaacccacgacgggcagcgcctgagtgtggccgatcggttggatgcggcgatgcagtggctgctggat
gcgcgcgatgcgcgtggtctgagttttatcgcgcagggcgattggtgcgaccccatgaacatggtcggctggcgcggcaa
gggggtgtccggctggctcaccgtcgccaccgcgtatgcattgcgcttgtggtcggagatctgcagcgcgcagggccgca
gcgcgcaggggcagacattcggtgaggcagttgccgccatcaacgccgatgccaatcgtgagttgtgggatggcaactgg
tacgcacgtggcatcaccgacgacggcgtgcgtttcggcatcgcggaggatgtggaggggcgcatctatctcaatccgca
gagtttcgcgctgctggccggtactgccgatgcggagcaacgtgcggcgctgctagaggcggtgcgcgagcagctgcaca
cgccgtatggcccggtgatgctggcgccggcgtacacgcatatgcgcgacgacgtcggccggctgacgcagaagtggccg
ggcgcagcggaaaacggtgcggtgtacaaccacgcggcggcattctatttgtacagcctgtaccagatcggcgaagccga
ccgcgcctgggagatcctgcgcgccctgctgccagggccgacacgcgaggatgtactgcaacgcgggcacctgccggtgt
cgttgcccaactactaccgcggcgcatggcatcagtacccgcgcacggccgggcgttcgagtcagttgttcaacaccggc
acggtggcgtgggtgtatcgctgcgtgctggaagggttatttggcctggtcggcgagggcgatgcgctggcgattcgtcc
gcagctgccatcgcactggccgcacgcgcgtgcgacacgtcagttccgtggtgcggacttcgaggtcacgctgatgcgcg
aggcgggccgcactgcgatgcaggtgctggtggatggcgaggtctgtccggatcggcgcatcggcaacatcgtgggtggg
caggtgtatcgggtcgaggtacggctgccgggatgaggctggggtcggccggcgttgcggcaaggtccgtcccgacgtaa
ccaatggttgccaagaagcagct-ggagagcgtcctggatgctctccagcccgcatttcgtcagcgtgttggcgccggcc
ccagataggacgctggcaccggcacagtgctcagcacgagcttctccagaacgatgttgtcgtcgatcctgaagaccttg
atcgtgtgccgccccctggccaccgcgcccatctgcgccgacacgaacaccgcattgtcccgtaccgcggttgcccaggc
tttttcagccggcgtgttcttcgccccgccggccggttgcaggtctgagctaaccgtggtcaccgggccatcgtcgatgg
acacgccgagccggagcggcccgcggttggacgtatccaatgtgggcgcaagatacaggccgagcgtcgcagggccgggt
gtggtgaccaccacgtcgtactccactgcgacacggtcttcggccgtcgtggcgggcttgccctgcggcagcgcgaccag
ggcgccttgcgtgcgtcccagcgcggggatggcggtccattgcagccccttgttggcgatcgcccgcgagaacatgggcg
cttcgagcgcgatcacccccggcgtttgcgcggcaggcggtgcgaacgcgatagagcgtgcgatccggtcgggcggtgtg
tcgctgccaacacggctgatcgatggcatcgactgctgggtggggtcgttccagatcacatagctcatgtggacctggtt
catcatgccgtcccatttgccgccgttgatcgcgtgatagcgctgtgtcagtgccttgtctcgctcgaaggtggtttcga
ccatgtcggcgaacacattggcacgtgcatcgttgcgtgcggccaggcgcttgttccatgcggccgcgtaatagagctgg
taaagagtggagactgccgcgatcggatactcgatcagttggtaataggcatcgtgctggtcggccggcaagcatgcctt
gacgccgagcatgcgctgttcgagtgcctgccattcggcaacgatggcgccgaactcaccgccatccagcgtggccggcg
caccttcgcccagggcgaagctgtcctgatcgaccaattccggctttctccgtgcaaccagcatgctgtagcgggtgatc
agctctccgatgcgtgcggcatgcgccgcgtcgaacgatgcctgcgcccattgctgcggatacgccgcaagtgcgccggg
cgttatcgcctccgggttccaggccatcttcaggaaaaaactcagcggatattccatcggtttgatatcgccgacgttga
ccacccacagctgccgtgcgccgcgctgataggccagatccatctgctgccagatcttttcgatctgattggtattgatc
catttgtagttgcgtggcgccccgacataatcgaagtggtagtacacgccataaccgccggtgcgttgcaggtcggcgac
aggaaggcggcgaatctggccccagttatcgtcggaaaacagcagggtgacatcgtcgggaacccgcattccgtggtcgt
agtagtcctgcacttccttgtagagcgcccagacctgcggcgtctgcgcggccggtgccttcgtcacgtcggcaatgatg
gcgcgctggtctgccacgacctgttccagcacatggctggccgtgctttcggccatcggttcgtcgccatcgccgcgcat
gccgacggtcaccaggctgtcgtagcgctggccgccgcccttggacatcatccgcgcaatgccgcccttccagaacgcgc
gcagattggctgcattgctggtgtagtcccaggcaccgccgctgttggggatgctcttgagatgccactccttctgcgcg
cgcatcatcggctcgtgatgggaggtccccatgacgatgcccatctggtcggccagcaccatgttgttgggatcgtcgac
attgaatgccttgccccacatcgccggccacagatagttggccttcatgcgaaggcccagttcgaagacatgcgcataca
tcttcgaattgacgccgccgaatttcttcatcgcccagcccttcaaggctggatcttcgtcattgatgaagaagccgcgg
tagcgcaccttcggcgcatccgacacgctgccgcgggtgatgaacaggttggagcgatgcgctgttgcgacgtcggcaaa
ccagtaccagggcgacacgccaatcttctctgaaacatcgtaagtgccgaagaccgcgccacggcgatcggcaccgacaa
tgacaagcgcgcgatcgatctgcgcggtggggcggtcgacgacaatctgtgtgtacgcctcccagcgctgcagcaacgcg
cgcttgtcgattttcccggcggcaatgagcgtatcgatgatcgggctctggccgagggtgccaacgatcacagccgttcc
gcgcacggaagccagatcggtcgtcacgccactgttgcggcctgcgacccgttgcagatcggtcgcgaaattgtcggcga
ccgagcgtacggcgggatcggctgacgcatcgaccacgaccgtggccggcacctccgagcggatcagcgcgactgcgccg
gcgctatcgcgttcgcacaccgacaccggcgtggtgcaggcccagacaccgtcggcggcgaacaggccgaccgcgatgat
cagcagggatcgcacgcgcgacggcgcaattgacgaggtctgtgttcttgctggaacggacatgggctctccaggcatgc
ggtgctgagttctggatggatgtggcgcgacgcatgtatcgactgcggttgcgagagaagggtgggccgattcactgcgg
cggcatgtactacgcctgcacatgtgccgcgctccatcgccctgcgatgacagcccaccgcgcagaggtgactgtcatgc
ttgaaatgcagcggtcgctggcatcacgccgatgccgcggacgacagcgttgcatggcgatagccgcgccatgccgaccg
acatcgcgcactgaaccgtttcggcacatcgtccgattcaaggtggacagacagtatgccgtgatagcgctaacatcaag
cgtgctggcaagcgcggctgcgatatgtgcgcggcatatgtcgccaggcggttgctgcgtcctgcgtttatggtcgtgca
gcaccgttggctgccattggcgccgcgcgttgtgactgtcctggcacgtgcgcacaggctgcgggtcaccgcagcggtga
cggccttccgtccacaagctgaccgcagcccgcagcccgcacgtgtttgctgcccgtctgcgatgatcgatgtccagcaa
caactgcggcgcgtccgtacagcgccgtgagcggtgcggcaggcgagacacggacgccgccgcaacccatgcggccaacg
cgtgcccggcgccgcatgccgcgcgcgcaacgcgcgcctgcgcgcctgcgtacacttcacgcttggcactgcgccgtgca
ggaggacatgttggtctcgagctggatcctgctgctggtttccatcggctacgcagccctgctgttcggggtggcgtggt
ggggcgaccgccgtccgctgtacccggagcggccgtggctgcggccggcggtctatagcctggcattggcggtgtactgc
tcgtcgtggaccttctacggggcggtgggctcggcggtgcgcaacggcatcggctacctgccgatctatctgggcccgct
gctgttgctgctgttcggctggcgcatcatcgagcgcctggcgctgatcgcccgcgccgaaaacaccgtgtccatcgccg
atgttatctcctcgcgctatggccgttcgcgccggctggcggcgttggtggcggtgatcgcgctggtcggcatcattccg
tacctggcgctgcagtacaaggcggtggcgatgagcctggaggtattgaccgggcatagcagcgccgggcgcggcatctt
cgccgacccggcgttgtacgtggcattgctgatggccttgttcgccaccctgttcggtacccgccaggtggatgccaccg
agcaccaccgcggcatgatgctggcgatcgcgctggagtcggtgatcaaactggtcgccatcgtggcggtggggttgttc
gcgtggctgtggtcgagcgaccaccagccgcatatcgccgattctgcgcgcacgctgttcgagcacacgccttcggtggg
cttcatctcgcagacgctgctgagttttctggcggtgatctgcctgccgcgtcagttccatgtggcggtggtcgaatgca
gcgacgtgggcgatatacgccgcgcgcggtggttgttcggcgcctatctggtgatcatctcggcgatggtggtgccgatc
gcctcggccggcatcgcgctgttcggcaagggcagtgcggtggtggacgatgcggtggtgctcgccctgccgctcagcca
gggcaataccgtgctggcgctggtggcctacgtgggcgggttctcagccgccaccggcatggtgatcgtggccagtatcg
cgttagccaccatggtcagcaacgacctggtgatgccggtgctgctgcgtcgccgtggcagcgccgatgcacgcgcggcg
gtggcctcgcgcgtgttgtggattcgtcgcgttgccatcttgctgctggcgctcactgcctatggctaccaccgcagtgt
cgccaacgacaccaccttggctgcttttgggttgatggcatttgccgcagtggcgcagttcgcgccgggcgtgatcggtg
ggttgtattggcgtggggccagccgcaagggcgtggagaccggcatggtgctcggcttcatgacctggatctacacgctg
ctgctgccggccgccacgcgcgccggttggctgcagccggaatggctggtggacgggccgttcggcatcgcttggcttca
gccgcagcagctgttcgggatgcgcggctgggatccgctcgcgcacggcacgttctggtcgttgttgatcaacgtcggcg
cgatgatgctggtgtccgcacgctggcgtcccggcgtggacgagcggctgcgtgcagcgccgtttctggacccgtacgcg
cagcgcccggcggtggccggcgactggccggggcatgtgcgcgtggccgatctgcaggcgttggccgagcgcgtggtggg
tgagcggcatgcgcatcgcgccttcgtcgatcaagcggcgctgctggagcgcgaactgcagcccagcgtggtcgccgacc
gcgcctgggtgcagttcaccgagcgcttgctggccgcttcgatcggtgcggcctctgcacgtttggtgctgaccagcctg
ttgcgcggttcgggcatggaactgggcgaagtggtggcggtgctggatgaagccggccaggagttgcgcttcaatcgcga
aattctgtccaccacgctggaaaacatcagcgcggcggtcagcgtggtcgacccggacatgcggttgactgcgtggaatc
ggcgttaccagcagctgttcgggtatcccgatggcatgttgtatgtgggccgcccggtggccgatctgatccgttacaac
gccgagcgaggcgagctgggcgagggcgatatcgaagaccagatcgaccgccgtatccggcatatgcgcgccggctcgcc
gcatgtgttcgagcgcacccgcagcgacggcaaggtgatcgaaatgcgcggccaggcgctgccggggggcgggtacgtca
ccagctataacgacatcaccgactacaagcgcgccgaacgcgccttgctggatgccaacgaaaatctcgaacaacgcgtg
gccgatcgctcgcgcgaagccgagctggcgcagcaatccaagacccgctttctggcggccatcagccatgacgtgttgca
gccgctcaatgccgcgcgtctattcgcctcggccttgcgcgagagccaccagaacaacgaagaacagcgccatctggccg
aacgtgtggatgcctcgttgcgtgcggccgaagaactgctcgacggcttgctcgatgtctcgcgcctggatgccggcgga
ttacgtcccacagtcgaaggtttcgacgccagcgcactgatgcacgaactggccgcgcaatatgcgccggtggcggccag
ccgcggtcttcgtctgcaggtgcatagccgcccgatctgggtgcgcagcgaccgccgtctgctgcgccgggtgatgcaga
acttcctggccaatgcgctgcgctacacgcgccagggccgcatcgtgctgggcatgcgcgggcgtgggcagcaggtggag
ctgcaggtgtgggacaccggcccgggcattcccgagcaccatatgcggcagatcttcgaagaattccgccgctatcagca
gcccttcgattggggtgagcagggcctgggattgggcttgtcgatttgccaacgcatctcgcgcctgctcgatcacgact
tgagcgcacgcagccaggtcggccgcggcagcatgttctcgattctgctgccgcgtgtggcgccggtgccggtgacgctg
ctgttgccggcgacggtcgcgcgtgcatcgcccagtggcgattcgctggccggcttgcgtgtgctgtgcgtggacaacga
ccgtgaaattctcgacggcatgcgcgcactgctcggccgctggcaggtggaagtgatcaccgccagcacggtggatcagg
cgctggaacgtgcccgcgaacagccggacctgatgctggtggattaccacctgcacgaccgcatggatggattggacacg
ctcgatgccgtgcaagccgccgcacccgcaccgatcgccggcgccttgctcaccgccgacggccgcgacgaactcaagca
gctcgcgcgcgaacgtggttatcgcttgctgaccaaaccggtgaaaccggcatcgctacgtgcgtttttgagtgcgcatc
acgatgcgaagaaacgctgacggatgcatctccgccatcgccccgacgtgccgggatgcacgcggcatccattacacggg
cgctgcatgccacgatgcctatcgtgtgcgggtcgccatcccatacagcgtaggagcgcatccgggcgcgcgaggctgta
tcgataacgcctcatcgcacccaggtgcgctgctacgggagccgccgtgcgcttacgtggcggcgcccaggtgttcgtac
agaatcacgctgccgacgatcaccagaatcaatccacccagaatttcggcgcgcttgccgatcagattgccgagcgcgcg
gcccagcatcacgcctgcggtgaccatgctgaaggtgcacaggcccaccactaccgccaccacgccgatgtgcacatcga
gaaacgccaggctgacgccgaccgccatcgcatcgatgctggtggcaaaaccggtagtggccaagcccagcaagccatgc
cgtttcggcgtcttggcctccgcatcgttggcatcgtccggcccattgcgcaggccggcgatcatcatatgcgtgcccaa
tgcacccagcagcacgaaggcgatccagtgatcgtaggcagacaaataactggatgcggcacggcccagcacccagccga
ttaccggggtgatcgcttcgatacagccgaaaatcaaaccggcgcgcagcgcatcgcgccactgcggtttgcgcatcgcc
gcgcccttgccgatcgccgcggcaaacgcgtcggtggacatcgcaaaaccgatcaacacaatggaaaaaggagacatcga
cactctcgggttgggcacgctcacaacggcatgcgcccgcgccaaccgtcgtcgtgcacgcatgccgctggtctcgccag
accgaaactggttgcctgcaccacggcgcactggccgagtatgttgatacaggcgctttcgatggacgaaagcaggctac
tccccaaggggcgagcagtgtaacaacgcaaaaccggttttcgcgcttcttgcccttacgcgaaggtcagtctgatcttt
atagccttggctattgccgggtgcgagacaggctgttgttgtctgagatagcggtgaacgctcgccagacgcgtctgggc
gggttcagtccatgtccgcggctagcctgggctagggcctgttaacattaatgtctcgagcgattaaactattgggcatg
gagatcacgccagcacaatttgcactcatcgagcattgcctacctttgcaacgcggcaatgtcagcatgaccaacctgca
ggtagtcaacgcccttctttacgtcgcagagcatggctgcaaatggcgcggtctgcccgagcgctttggcaactggcata
cggtgtacacgcgcattaaccgttgggccaagtccggtgtgctggaccggatgttcgcccaattgcagacctgccagatc
gtgcgcatcaaaatcgaagcggtctcgctggactccaccagcatcaaggtgcatccggatggcactggcgcattaaaaaa
aacggcccacaatccatcgggaaatcgcgcggcggatggaacaccaaaattcatatggttgccgcagatgctcgaacagc
catcacgttcggattg----acgcctggcaacgcacatgacgcacccgcaggccgcgcgttgcttgaacacctggggcca
gtggagcggccggttcatctgctgatggatcgcgcttacgaaggcaatgaaacccgccagttggcgctcgatcttggctt
cgtgccggtggttccacccaagtccaatcgggtcgatccttgggagtacgacaaggaaatgtacaagcggcgcaacgaag
tggagaggctgttccgtcgcttgaagggctaccgacggattttcacgcgtttcgagcagctggatgtcatgttccttggc
ttcctcagcttcgttctggtcgttgatgggcttcggatgtgttaacaggccctaatgcgatgaacggtcaggctcataca
ggccgctgccgtgcccgtgatgaagcacccagccctgcgttgtctagcggggtgctgcggccggcaatcggcacgctgca
gtgactgcaggactcaatgtcctagcgcgcggggcgggtggtacatcaaggcctcggagatttcggcggtggcggcgcac
-agggcctgcaaggccgcttgcggattcaccagctcggggcggcgttcgatgaagggcaccgtcagcgtgtaggtggcgc
tgccgtcttgcaggatcggagcggtcaggtcgagcacgcccaccactgcctcgctggcatgcatcgcatagccatcgttg
cgggtttgctgtgcatcctcaagaaaccgtgcgcggtcgtaggccacgtcgctggcatccagcgcattcagccagcgtgc
ctgcacatcggcttgctggaaggcgaacagcactagcccggaggtggaatgggccagcgggcggcggtgcccggggcgca
cgaccaggcccaggtcgcttgggacgtccatctgggcgatcaccacgatctggtcgcctgagggtgccaccaggtggcag
ggctggcagatcgcgtcggccagccggcgcatcaccggcaacgcggcttcggtgacgttctgcacctgcggctgctgcat
gccaagcatgaacaagcggttgctcagcacgtagtcgccatcggcatcgcgcatcaggtagccgcgttcttccagcacct
gcagcatgcggaagatctctccgcgcgagcgccccacaccttgcgaaatcgcgcccatgctcatcgggtgcgcgtcgcgc
gccagcagctccaggatgtccaggcccttgtccagggccggcgcgcggtacttggcgtgttcggtgctcatccgtttgca
ggtccgggcaaggtgcggcgcgccagggtacaggcaacgcggggtgggggtcaggtggcgcgtgtcagtgcaaatataaa
caaagattttatatttgcatggagctggcctgcgcagtacgctcgcccgattgcaaagcaagcgccacagccttgggagg
ggaacggtcgcatgcatcaaagtgacattgccgcgtcaccgcgcggcaacctggcgcgtaccgccatggttcccctgttg
ttggtcgtcagcctgttctttttatggggcatggccaacaacctcaacgacatcctgatcaagcagttcaagaaggcctt
cgaactgaccgacctgcaggccgggctggtgcagagcgccttctacatgggctatttcatgtttgcgatgccggcggcga
tgttcatgcgccgctacagctacaaggcggcggcggtgctgggcctgctgctgtacgcgtgcggcgcgttcgtgttctat
ccggccgcgcaggtgcacacctactggctgttcctgctggccttgttcgtgatcgccagcgggctggcgtttctggaaac
cactgccaacccgctggtgaccgtgcttggcccagccgatggcgcggcacggcgtttgaacctggcgcaggcgtttaacc
cgttggggtcgatcaccggggtgctggtcggtcagcacttcatcttctccggcgtggaacacaccccagccgagttggcg
gcaatggcgccggccgcgcgcgaggcgttcttcgccaccgaatcgtcggccgtgcagatgccatacctgatcatcggtgc
ggtggtggtgctgtgggcgatcctgattgcgctggtgcgctttcccaccagcgcgccggatgccgatgccggcgtggcgc
caaagcgcgcacgtttcagtgaattgctgggtaaccgcttgttcgtattttcagtggtggcgcagttcttttacgtgggc
gcgcaggtcggcatctggagctatctgatccgctatctgcaggatgcggtgcccggcacgccggaaaaaaccgcggccac
gtatctgaccatctcgttggtgttgttcatggccggccgcttcatcggcaccgcgctgctgcgctatctggcgccggcca
agctgctagccagttttgcggtgatcaatctgatcttgtgcgcggtggccatcgcgctgcctggctggaccgggttgtat
gcgctggtggcagccagcgtgtttatgtcggtgatgttcccgaccatttttgcgctgggcctggacggcatgcatgacga
tgcccgcaagctggggtcgtccctgctggtgatgtccatcatcggcggggcgttgctcactgcggtgatgggcgcggtat
ccgacatggccggcatccactgggcattggtggtgccgggtgcgtgctttgcggtgatcttgttgtttgcgttgcgcgca
cgccgcgcggcgcccgtgattgcaggagcctgagcatgccgcgtctttgttatgtgctggatctacacgacgatgcggcg
ttgatcgccgaatacgagcgttggcatcagcccaccgaggtatggccggaagtggtggcttccttgcagcaggccggcat
tctggaactggagatctttcgcagcggcgatcggctggtcatgctgatggacgtgagcgagcactacgacccggccgcca
aagcggcgcgcgatgcggccgatccgcgcatccaggcatgggaagcgctgatgtggcggtttcaaaagccgctgccgggc
agtgcgcccgggg-aaaaatggcggcatgcagggaagatttttgcgctgagcagggcgattgaagcgcagcgctagcaat
ttttccgtagtgcctgatcttgcgaatgggctgatgacgcaatcgcgcgttacgcgccgcgtgttctggatgcgcagggc
ggtggacattcaacagggaatcgttctactcccttgcggcatgccgcgtctgcgcgcgtgtcgctgccgggcgctcatgc
cggtgcgcgcgcattgcccatgcttcaaccaagagtagccaacagcatgtctgcgcagcagcggtgcgggcgcggctgtg
ttcggaactgcacacgtagaaggcgatgagtccccgcagtgcataccatccaaacgactgctcgctacagctaagtggtc
gcccctgcaaaaccccgcgaccccgcatgaacacagggtttgcggcgttacagcaggggcgccgatccctcacaattggt
ctatcagcatctgattcctgggagttttaccgatggcccacacccagaacgccgacttcttccgccagcccttggccgag
atgatcgatccgcgccacccgctggcggtgctggcccgtcggctgccctgggcgcagatcgaggcggtgttggcgccgca
tttcgctcgcaaggtgcgcgcaggtcgcgcggtggcgcaacacgatctgttcggccactcggtgcaagtggccggtgccg
gtattgccgctgccggccgcccacgccttcccattcgcttgatggccagcctgttgtacctgaagcacgcttacaagctc
agcgacgaggaactggtggagcgctgggccgagaacgtggtctggcagcacttcagcggcatggcgttctatgagccgcg
cctgccctgcgatgccacgcaggtcgggcgttttcgcgcggccatcggtgaggccggggtcgaggaactgctcaaggcca
ccatcgacaccgcggtgtcctccaaggccatcgtgcccgccgagttcgaacggctgatcgtggacaccaccgtgcaggag
aaggccattgctcatccggtggattggcgcctgatggagaacgcgcggcacaagctggtggcggcggccaagcgcgcggg
catcgcgctcaagcagaccttcgccaaagaaaccaagacgctgcggcgcaaagccggcggctacgcccatgccaggcagt
tcaagcgcctgcgcaaggtcctcaaacgccagcgcacgctcctgggcatcgtactgcgcgaggtgcagcgcaagatcggg
caagccagccaggccacggcgccggcgctggagaatctgcacacgttgatgcagcgcgccgagcgcatccatgctcagca
acccaatggcaagaacaaactctatgccctgcacgcgcccgaagtggagtgcatcggcaagggcaaggcgcgcaagccct
acgagttcggggtgaaggtcagcgtggccatcacgcacaaacagggcctgatggtcggcgcgcgcagcttcaccggcacc
ccctatgacggccacacgttgcacgagcaactggagcaggcccggatcctgagcgaggacacagcaggcgcacctaaaca
ggtgg-------------------------------------------------------------tggtggacctgggc
tttcgcggtgtggatgcggccaatcccggcgttgagatcatccaccggggcacgttcaaacgcctgacagatgagcagcg
ccgctggctgaagcgacgccaggcggtggagccggccatcggacacttgaagcacgacaacggcatggatcggtgctggt
tgcaaggagcgaacggcgatgcgctgcacgcagtgctgtgcgcggcgggggacaacatccgctggttgctgcgggccatg
gtgcgtctgggactgaagggtctttttgcgcctatggttgcgagactcatcatgctggccacagtgctcgcaatgtcatt
gcgagcgaggaacacacgcccacatcggttggcttggtgtgtttggtgaattttgcaggggcgacgaagtagccccttgc
cccaaagtgctgaccgacaaaattccgcttgcgctctgcatatatccgagcaagatgaatggcgcttttgccttcctgat
tagggtctgttaacacatccgaagcccatcaacgaccagaacgaagctgaggaagccaaggaacatgacatccagcttct
cgaagcgcgtgaaaatccgtcggtagcccttcaagcgacggaacagcctctccacttcgttgcgccgcttgtacatttcc
ttgtcgtactcccaaggatcgacccgattggacttgggtgga--------------------------------------
------------------accaccggcacgaagccaagatcgagcgccaactggcgggtttcattgccttcgtaagcgcg
atccatcagcagatgaaccggccgctccactggccccaggtgttcaagcaacgcgcggcctgcgggtgcgtcatgtgcgt
tgccaggcgtcaatccgaacgtgatggctgttcgagcatctgcggcaaccatatgaattttggtgttccatccgccgcgc
gatttcccgatggattgtgggccgttttttttaatgcgccagtgccatccggatgcaccttgatgctggtggagtccagc
gagaccgcttcgattttgatgcgcacgatctggcaggtctgcaattgggcgaacatccggtccagcacaccggacttggc
ccaacggttaatgcgcgtgtacaccgtatgccagttgccaaagcgctcgggcagaccgcgccatttgcagccatgctctg
cgacgtaaagaagggcgttgactacctgcaggttggtcatgctgacattgccgcgttgcaaaggtaggcaatgctcgatg
agtgcaaattgtgctggcgtgatctccatgcccaatagtttaatcgctcgagacattaatgttaacaggccctagcacga
tctttcagcacagtcgcagccagtgagagccgaccggtcgatgctaggaccgtcgctccaccgagaccagatcatggcca
tgaatcgtgtgcagttccaagccgggctgtcgttgccggcgttcctc-aagcgctatggcaacgcgcagcagtgcgagca
ggcgttggagatctcgcgctggccacagggctttgtttgtccgcgttgcgccgctaacgcgcacagtcgattccagcgtc
acggcaccacgtactggcagtgcacggcctgctatcgccagaccagcctgcgctcgggcacggtgatggacaacagcaag
ctgccgctacgcacctggctgcttggcatgtatctgctgggccagagcaagacgaacctgtcggcgctggagttgatgcg
acacctgggagtgagctacccgacagcgtggcgaatgaagcacaagctgatgcaggccatgacccaacgcgaggcgaacc
gcaagttgggcgggatcgtgcaactggacgatgcctacctgggaggagaacgcaacggtggcaaggccgggcgcggctcg
---gagaacaagcgccctttcgtgatcgccgtggagaccactgaagacggtcgtccattgcgcgcggtgatggatccggt
cccaggcttcaccaaggcggcgctgtcggaatggatcgggcaacgcctgcatcctggagcagatgtctacagtgatggac
tcggtgcgtttcgagcactggaagccgagcacgcgcacaccgtgatcgaaggcagcggtcgaagtcgctgcgaggcagag
aacgcacgctgggtcaacgtggtgttgtccaacctaaagcgttcgctggacggtgcctatcacgccttcaaattcgccaa
atacgcccagcgctacctggcagagacgatgtggcggttcaaccgccgtttcgatctgacccggctggtgcccagcttgc
tggccgccgcagccgccagcaagccgtggtccgagcgggccctgcgtgatgtcaccctgttcaccgctgaaagtgcgtgc
taatcaggtttgcctttgatgtagcccaccacctgagaaaccgccaacttcggcgtaatcctcaacatcatgtgcacatg
atctggcatcagatgaccttcctctacccgactttccttttgctctgccaagcgtcgaaacacctcgaccacgtggatcc
ggagctccttgtacaacaccattcttcgtcgcttcggaatgaaaacaacgtggtacaggcactcccattggctgtggcat
agacgttggtacttgtccatctcggattctccgattgcgtgcttggcggctcacaatcggaatctccgggatggacgcct
gtaaatgccaaacggctactgccacccaggcagagccgggggaactccctcgagggtttagcttcagctggcaacagcat
ccctccctgctggcgcagatcctgcgactactggctgagagtctgggctggtcaggtcacattttgatggcgcaccacgc
acgcagatgcgcgcggcgcccgttgcgcatgaccgcttcgccaaccctgcggcgcacctgacatcggcccgcaccgatgg
gggggattcggatgcagcgacgtcagttctgttgtccggccaagatggccccggcagtttgattcaatcctcctgcaatg
cggtccgccgtttggagcttcatctctgcaacggttgcgtggcgtggttgaactcgttgcttccgtcgccccatggctca
ccacgcccccacggacaatacgcccagttccaggctggttgacgattgcattacccggcagcggccattgaccgatgccg
ccactgcatcaagcaccaggagaaatgtgatgaaacctgctgcatccgccactccgctcaatcgcaccgcgccggcatcg
cctgcgggcatccatgagatcgaagaagaagcatccgcgcacgcatcgcccagccattcgcctgcacagtccgagggcgc
attgaccatgctctcgcgccgcccgagcaagcgcggaaaggagaccgcagacgtcacggcgtctgcagcgcagtcggcca
gccacttgcaatcggttgaactgcaggtttcgcagcctgcagtgtcgccgaataccggcaacgcgtcgttggtgcgactc
aaagagcaactggctgccgacaacctgcgcccggtcgagccggagctggccgccgaactcatcaacaagacgaggcccat
gaaattggcggacgccaccggcccgcaggaacgcgcagcaacacatgcggatctgttgggccgcatccgcgagacggatg
cgatggcttggtacagggcgcagggattgagcgaaaacgaggttgccaacttgcggcgtagcgcattgctgtcgggcatg
cccaaccccaccggcagcttcctcaacaatgcaatgcagtacatcgtctcgccctggatcaactacgcaacccatcagcc
ctgggcaggcgcgggattcggctttgcgacagcagcgatcgccgcgcccatgaatgcggcccagcagtcggcggtggtca
gcttgtgcgaatccatccgcgagcacggcgggcacgtcatcgtgccggacaagaagcagatcaacgacaagcattggcta
ccggcgcttgccaaggcgctggaaagccatatcgcagaattcagcgggtgctgcgacaggttccgcgcactcaaggacgc
cgcagaccagaaccccgcggcgcagccaacagccgacttcattgccgcggctcatcaagtgctgcaagccgaaacgcgcc
tgcatcaggcccagcacgactttgtcatgacccagggcgcgcacgaacggcaatggatgggcaatcgctggcaagcggtc
ccgcgtattctgcgttcgccgttgtccggaacgctgggcctgctcagcaagaccggcgcaatgcgggcgttgtcgccgac
cgcgcagaccgtcggcgccctgctgatgagtgctgtgcagcacgtggctgccggcttcgacgaacaggcaaaacaggatt
acaacaacaagctcaatctgctgtacgccgatgtgttgaccgacacgggcaaggcgaaacttgcacgtggtgagccagtg
gcggcagaggagatcgatcagggcaaattgcgcaaactgattcaatcgccgacgcaggcgctggtgaaacgcatcaccag
cggactggtagcgatggagaaggaactcaaggcccaagtcgccgcgccgcgctccccgcaggcgacgacaggcgacgacg
acctggatctggaagcgggccacggcgccggcccggcaaaggcgctgaaattgctgagccaggatctgaaagccttgcgc
gagggcaggctggacgaactcgatccggacggcgtcgcagcaacgctgctgctcggcgccgagaagtctgtggtctcgga
ccaactgatcggcgatatcatcaagaagtacacttcgcgcgagttctcggcacagaccgcccaacgcattggccagatgt
ttcatctaggcgtactgggcagcgcggcgtcctcggtgatcggcaaggccagctccgcggcgcggggcggaacgcgcaac
gtgccgatcccacaggcattggcaatttccgccctgtcaggaggcatggctgcggtcggcgcgctgaatcagcacaccgc
catcaccgtcaagaacaaccgccgcgagggcgatacagacatcggattgaagcagcaagtattacgcggtgtcatggggg
gcgccaacgaagcgctgtcccaacggcgggcaaccaaggcgagtcaagcgatcaatgcgctggtgcaacgcagcgatgtt
gaagcgctgttgagtcgagccaaagcgctcacccagcgatccggggccacgtcatccgcgacgcatgcctcacccgcact
gaccctgccagaagcggtggagcagctgcgtccaggtgtggcgtccgcatcgcagtcgcacgaggtcatcgtgcagatcg
gggaggaggatcgggcactgccgccggcgtaatgcggcacccgctgctgcgacgcatctattgcgatgcattaaaaacga
cgcgagcaaacgggatggtgcaaagccatcccgtctggatcatcgccggcattcgcgtgcgtcgtgcacgcgagtgcctt
attcggtcaatccacggttttccagcagcgccttgacgctgggatccttgccgcggaagtcgcggtacagcgtggtcaga
tcgacggtgttgccgcgcgagaggatcttggcgcggaaggtgtcgccgttcttgcgggtcaggccgccgttttccttgaa
ccactcgaacgcatcgtcgtcgagcacttccgaccagaagtacgcgtagtacccggccgaataaccaccgccccagatat
ggtcgaaatagctgctgcggtagcgcggcggcacgtcggccagatccaccttgaagtgcttcaaggcgtcggcttcgaac
ttgctcacgtcctgcagcggcgcatcggccggctgggtgtgccaagccagatccagcagcgccgccgacaggtatgcggt
agtggcgtagccgctgttgaaggtcttggccttcttgatcttttccaccagctcggccggcatcggcgcgccagtctggt
agtgcttggcgtagttggcgaacaccttcggatcggacgcccagtgctcgttgaactgcgaggggaactcgacgaagtcg
cgcgatgtgctggtgccggagatcgacgggtacttcaccttggagaacatgccgtgcagcgcatggccgaactcatggaa
caaggtggtgacgtcgtcgaagctcagcaacgccggctggccggcggccggcttggtgaagttgcacacgttatagacca
ccggcttggcaccggtaaggccgtcctgctcgacgaacacgtccatccacgcgccaccggacttgctgtcgcgcttgaag
tagtcggtgtagaacaacgccatcgaggtgccgtccgcatcgaacacctcatacaccttcatgtcggcgtgataggtcgg
gatgtcggtgcgttccttgaacgtgatgccgtacagctgcgtggcggcgtagaacacgccgttcttgagcacattattta
gttcgaagtacggcttgatctgcgcttcgtccagatcgtacttggccttgcgcacctgctcggcgtagatgtcccaatcg
gaggcggcgagtttgaagccgccgttctgcgcgtcgatgaccttctgaatctcggccgcttcgcgacgtgccttggcagt
ggcagcgggcacggtgtcggtcagcagcttgcgcgcggcgtccggcgtcttggccatctggtcgcccagtctgtaggcgg
cgtagttgtcgaagccgagcaacttggccttctgcgcacgcagctgcgcaaggcgctggatggtctggcgggtgtcgttg
gcatcgcctttttccgcgcgcgtttcagaggctttcaacacctcggcacgcagctcgcgattcttcagcgacgccagcac
cggctgctgcgtggtgttctgcaagctgagcagatatttgccgtcgagcttgcgcgccttggcggcatcggccgcggcag
cgatgtcggcttcgctcaggccatcgagcttggccttgtcgtccaccaccaccgcaccggcagccgaggcggcgaccagg
cgggtatggaactgcgtggagagcgtggtttcttccacgttgagcttgcgcaggctgtccttgtcggcatcggacaactg
cgcaccggcgcgcaccagttgctggtaatcgcgctcgaccagacgcttctgctccgggtccaggttcaacgtgtcgcgct
ggtcgtagatggttttgacgcgtgcgaagagttgggaatcgagattgatctcgtcctgatgcgcagccagcttgggcgca
atctcctcctggattttctgacgtgcgtcgctggtatcggcctgcaccagcccgaagaagatgcgcgagacgcgcgtgag
cgtttcgccaccgcgctccatcgcttcgatggtgttgtcgaaggtgggcgcttcggggttatcggcaatcttgcggatgt
ccgccagatgcaggcgcatgccctcttcgaacgccggcaggtaatcggcatccttgatcttgtcgaacggcggcgcctgg
aacggcagcgtgctggcggtcagcaaggggttcgatgcagcatctgcggccggggccggggccggggccggggccggggt
ggttttctcgggcacggtggtggactcctggccggacgactcttttccagaacaagcagccagtgccagggtgatggcag
cggcgagaacgacggtacgcgacatggcgtgtgattcctgagtgggtagtgcagccgaccacgctagcgggtttcgcgac
cgctggcatgtgccgttggattgggtggagggacgcggttggggatggcggcgttacaacgtctcgtccttgaaaatcgc
caatcgccacatgcggggtgccgtcggcgccgatccagccgcggtagatgccctcggtattgaacggaaatggggcattg
ccgtgcgcatccagcgcgatggcgccaccgtcgccgccggcggtggggatttcaatgaatggcgcggctttcgcatgccg
cgccgcgctgcaccaagacgcatcaggattggaacggcaggccagtcggcagcgcatctacatggatgtagagtttctct
aacgtgcactacagcccttacagactgcagggtgttcctcgtcgcttccgcgctgattttccagcgccacagcaacaacg
cgatgcccgcaagcgaaacagcaaaacgcgacgttgttgccgtgcgcatctgcggcgatcctgtcgccgtgcgtatccat
gacgcgaaagttgctgacttcatgtttgcctgggtctcaccatcgccctgcggggcgccgaacaatcgccgccaggcgca
tgcgcgcctggcggacgcacatcacaacgtatcgcgatgcttgccgcgccacggccggtaccaggtgcgaatcgctgcaa
tatcggccgccatgtccttgccggtccagaacggctcgccgatgcccacggtcttgctgggatagtcgaaatacaccggc
aggatcggcaccttggaatcggaggcgatcttccagaaacctgccttccagttctccacgcgtttgcgcgtgccttcggg
cgtgatcacgtaccacatctgctcggagttgcggatcaggcgcaccgcctggccgatagtgccctgcggcaagctgcggt
ccagcgggatggcgccgagcttgcgcagcagcgggcccagcggccaccagaacaactgcgatttgccgagcacacgcacc
tcgaagccaagcgcgaacttggccgcgaaccccacaaagccgtcccaattggacgaatgcggggccacgatcatcaccag
cttgggttcgtcgggcagccgcccgagcaggcgccaaccggtcaagcgcaaggcggtgcggccgaaccagcggatgaagc
gcccatgcgcgcgaggcatgcggggcggcgatggctgcagcaggatgttggcctgtgttaccggtggcaacgacgggtcg
ggttgactcacgcttactcccagtgggacgcagagcgtccacgcttgatatggctgcgctcacgcttggcatccagccgc
cgcagcttggctccatgacttggtttggtggcgacccggcgcttgggcaccgacaggcacgcactgatgatctcggccag
ccgctcgcgcgcatcgtcgcggttgcggtcctgggtgcggaagcgctgcgcgtcgatcaccagcacgccctcggcggtca
tgcggcggtcacgccgcgacagcagccgcgcccgcaacggctcaggcagcgacggcgaaccggccacgtcgaaacgcagc
tccaccgcggtggagaccttgttgacgttctgcccaccggcgccgctggcacgcacgaagcgttcgacgagttcgctggg
cggaatcgtcaggctgggggtgatctggatcgggtcgctggccatgtgcgccgattgtatcggcagcggggtggacgcgc
gcgcgaacgtcggcttcccgtatgctgaggcaggtcccccgttcgcagaatgctccgatgacacctacttcttcgctcgc
tgccacgcgcagcctggctcgccggttgctgctggcggccctgctggccgtggccgccccggccgcattggcgcaagcgc
ccagtgatgccgacatcaaccgtctgctggccgcatcgcgcgcgcagaccatgctggacacgatgctgccgcagatcgaa
gcgatgcagcagcagcaatttgcccagctcaccgcgcaacgccaactcgacgccgaccaacaagcccagctgcaacgcat
ccaggaacgcacccgccagaccgtgcgcaaggcgctgtcgtggtcggagctgcggccaacgtatgtggacatctacaagc
gctcgttctcgcgcgaggatgtgctggccatggccgagttctacgagagctcagccggccaaagcctgctcgacaagacc
ccggccctgacccagaacctgatgggcgcgatccaacagaggatgctgccgctgtttgcggatctgcagaaggatctgga
gaagatcgtcaacgcacctgctccggccaaaaagccctgagaggcggggaatcgggatgggggaatcgtaagagcgtgcg
ttgttgggacgtgtagatcagtggcggagagtggcgagcgtgttggacacgccacctacaactgcgccacatcccaacca
aacaacgcgcaggctttggtgaattcgtcatccagcggcgcggtgacgcggatgcgccggccatccgccggatgcggaaa
tgccaggcgcttggcatgcagcaacatgcggtggatgccgagcatgcggaagctgcggttgtggcggccgtcgccgtggc
tggtgtcgccgatcaaatggtgcgacaggtgcttgagatgccgacggatctgacgaaagcgcccggtctgcggctggcag
cgcagcagggcgtagcgcgaggtggcaaagccggtggacgggacctgcaactcgccggtggccagccgctggaaatgggt
gagcgccggcttcttgaccggcttgccgggcccgccatcgaggtcgtgatcgacagtgaatcgcggctcggccggccagc
cgcggcacacggccagataatccttctgcacgtccccgctcatcagcgccttgcccagcgcactggcggtctcacgatcg
aacgccagcagcaggcagccactggtcgcgcgatcaaggcgatgcaccaggaagatcggccggcccaactgctcgcggag
gcggtcggcgaggaagtcgtcctcgccgcgggccagcttgctgtcatggaccatcaggccggcagtcttgtcgacaacgg
ccaggacgtcgtcctgatagagaatctgtaacgggtcgggggcaatgctcaccggcggattatccgcgtcgccgacaccg
catgccactgtatcgccgcactgccgacggcggacacagcgactggaacctgtatcgcccgtacggtgcggttgctgggc
gctacccacgcagctgatgcctacctgctgtgtgggtggctgcttcacgtctcactcgaccgaaccaggccagcgtcaga
gcaggcttattcgggtgtcgcggcgtgttgcaccatcgttcaaagccaatagatggactaccaccagcgtgctcagtagg
gcgtgccgtccttgtgccggtacacgcgctgcccgtctgccagggggaccagcatcaggtcatcgtccggataggccacg
ctatcgccggcactgcggtcgcccacttccaggtacgtcaccaccgcctcgctgcgattgatcaggcaatgcgcatcgcc
atcaccggcgcggaagccgacgcacatacccggctgcagcacctgctcgcctgcgttggtgatcagcgtcggcgcaccgg
tgatgatgtagacgaatgcgtcctgaagcgaatgcccgtgtcgcagcgccgagcgtgcacctggcgccaacgtggtcagg
ttgacgccgaagttgcgcagcccgaacacgtcacccagcgcgcgcttctgacggccgcccatctacgcagcgaacaccgg
cccatagctgggttttgcgtgcgcggtggcgcatccagcgcagcaatcggcgccacgggtgtgcttgcatcggatgcgtc
gggcatggtcgtcccctaacgccgcaaccaggcaaccagcagcgctgccgaaccggcaccgccgctgatccagctccaca
ccggcaccgtgcccaggtaccagccatccggatgcaggccgtaaagcacagcagcgaccaccagcaacccgctgccggtg
atggcggtcaccacgcgcgtttgcagcttgcgcaagctcaggtccagcgcgagcagttcggtggaacggatgtcgatctg
atggcgcccttccacctgctgcttcaaccagctgtgcaccagccgcggcatgtccggcgcatgggtcatgatttccggca
accgcttgctcagttcgcgcagcacgcggcgtgggctgtaacgctcgcgcaggatgcgttcgagcaccggccgcgccact
gcccagatatccagcttggggtcgagttgccggcccacgccttcgatattgagcagcgttttttgcagcaggatcagctg
cggctgcagggtcaattcatagcgctgcgccacgcggaacaatttgatcagcacctgcgccagcgaaatttccgacaggg
gccgggtgaaatacggctcgcacaccgagcgcgcggccgcttccagttcgtcgatgcgcacgttcgacggcatccagcct
gcctcgacgtgcaactcggccatgcggcgataatccttgtggaagatcgccatgaagttctcggccaggtagtactgatc
ttcctgcgagagctggcccatgatgccgaaatccaacgcgatgaagcgcggattgaggcggcgctccgggtccgaatcga
cccagatgttgccagcgtgcgcatcggcatggaagaagttgtcgcggaacacctgggtgtagaacacgcgcacgcccttg
gccgccagcgccttgcggtcgatgcctgccgcatcgagcttggcgatatcgtcggacggaatgccgtacacacgctccag
cgtgagcgcgcgctcggcggtgtgcgaccagatcacttccggcacgtacagatcgtccgagccttcccagaaccggcgca
acacgctggcgttggcgccttcgcgctgcaggtcgagttcggccgacaaggtgccttcgatctcggccactacttcgcgc
ggccggatcttgtcggcgcgcgggtgggtgcgttcgaccagcgtggccagcgagtgcagcagcgcaatatcggcatcgat
ctgacgctcaatctccgggcgcagcaccttgaccaccacttcgcggcgcacgccattggcatcaggcggcaacgtggccg
catgcacctgggcaatcgacgccgacgccagcggcacggtgtcgaagctggcaaatgccacgctcaccggcaggccaagc
gcccgctccacgatcaggcgcgcggcttcgccatcgaacggcttgacccggtcctgcaacaaggtgagttcttcggccac
gtcggccggaatcagatcgcgccgggtggacaggatctgcccaaacttgacgaagatcggccccaattcctgcaacgcca
ggcgcagccgcgcaccgcgcgattgcacggcgatttcggcgctggcgcgcggcacgaacggttttgccaggcgcagccag
cgctcggccggggtgccttcgagcaaggcgtccagccggtagcgcaggatcacccggccgatgcggctggcccgcaggat
cgccttcatgccgcgcctccgctcgcgcgcaggcggctcacgcgtgcggccagccgttcgacatcgtcgcgcagctcgtc
cacgtcatcgtggaaggcttcgagctcggcgcgtggcaccacatcgcgcgattcttcggtgacgaattcggccgcgctct
gcgccagatccactgcgctgcaacgtgcctgctgcaacgcggcgcccaccgcgctggcgatctgcacgcccagaatctcg
ccgaacaccgccacaaacggcagctgccaatccggatcgaagcgaccagccagctgctgcagctggcgtgccagttcggc
atcgccggagaccttgagccggcccgccggcgcgccggtgcggcgtgcgttggccagcagcggcagttgcccgagcaagc
cggccaggctgctgcgcaccgccaggtcgggctcctgcgccggatcgaccgggccaaccagcaaccggcgcgcatgcacg
cggatctgcagggccagcgcaggcgcgtccagggtcagcgcgatacgctggccttccagcggcagcagggcatcgcgggt
gtccgggtccaacgccagcgcacggttgagcgctgcctgcagggcctggccggcgagcggcttgagtgaagtgaagagtg
atccgggcatgtccgcattctaccgtccctgcatgtcgcagctgcttgacggcggtatggcgcctgcgctggctgccgac
gtggcggtcgtgcgctcgttgcggcgatacgtgaccgcccacggcggcgcatcgtcaggcgcatcgggcatgccggcgtt
gtttgccatcgctggatgcggcaaggcttccttcagcgcatacgccacaggcatcctgtccgcttccaatggcaggagca
ggcaatgcgcaagatccgggtcggcctcatcttcggcggcaaatcggccgagcacgaggtttcgttgcaatcggcgcgca
acatcctggatgcgctggacccgcaacgcttcgagccggtgctgattggtatcgacaagcaaggccaatggcacgtcaac
gaccccgacagcttcctgctccatgccgacgacccggcacgtattgcgctgcatcgcagtggtcgcggggtggcactgct
gccgggcgcgcaacagcagcaattgcggcccatccagccggagcaggcgctggcgcaaatcgatgtggtgttccccatcg
tgcacggcaccttgggcgaagacggctcgctgcaggggctgctgcgcatggccaacctgcccttcgtgggctccggcgtg
ctgggctcggcggtggcgatggacaaggacatggccaagcgcgtgttgcgcgatgccgggctggcggtggcaccgttcgt
ctgcttcgaccgccacaccgccgcgcacgccgatgtggatacgttgatcgcgcagctgggcttgccgttgttcgtcaaac
cggccaaccagggctcatcggtcggcgtcagccaggtgcgcacggccgacgcattcgctgctgcactcgccttggcgttg
gcctatgaccataaggtgctggtggaagcggccgttgccgggcgcgaaatcgaatgcgccgtgctgggcaatgccgtgcc
acacgcaagcgtctgcggcgaagtggtggtgcacgacgcattctattcgtacgcaaccaaatacatcagcgaacacggtg
ccgagatcgtgattccggccgacatcgatgcgcagacccagcaacgcatccagcagatcgcagtgcaggcctaccaggcg
ctgggctgcgcaggcatggcgcgcgtggacgtctttttgtgcgccgatgggcgcatcgtgatcaacgaggtcaacacgct
gccaggcttcacccgcatcagcatgtatccgaaattatggcaggcaagcgggctggactatcgcggtctgattacgcggt
tgatcgagctcgcactggaacggcacgcagacgaccaactgctgcgcagcgcggtcgagctacacttaccacgctgcggc
agctgcacgccgtacacatgcacggcacgccggattacctgcactcaacaatccgcatgccaccgaactgccgttgctct
acagggaaggcctgactgccttgctgcagatcgcgtggctcgcttgcactgtcgctcggcctgctgctcacgctggatca
cgacgcaccgtatgccaatacgaatttcgcctggaggcgactgctttgcacggtttgtgtacgtgaatcgcatcgtcatt
gccgcgcacaccgcggcgcggtagtgccacgcagctgtataacgaactcatccataaggcgcgtgtggcaggacagccgt
agcgggtatgcaaggtcgatgtagtgcctgccaatcccacatcgctggcgctgcatcggcagataaatgttgttccgatc
ggcgatgctgggctggtaatggccagcagatgcaatatctaaaaaaaacggctgtaatcagtcgcccctgaaaaacccct
ctcaaacctccagtgccatgtgtgcgggccccatggtgcttgagcgcgttgaggaacgcgcccgcgccacctgcaaccag
gcacgcaaacatgcgatccagcgcagccgccaccgcaggttgtcgccagcggcgcagccgagcacgtgcagtgcatcgcc
ttgggcgccgttgagatggcagcgattcaagcggcagtcccgtttcagatgtccgatcaccggctctaccgcttgccgtc
gtttgatccagcgccattgccgtcgtgtcagcctcttggctttgccccgatgcaggatctgcacaccctccacgtcgcgc
ccgcgataccccagatccacaatcgccacctgcgggatcacattcacatcctgcagcagcccgcgcgcctgttccagttg
ctcggccaacgtatcgccgtcgtagggatgaccgggaaaactgcgcgcgcccacaatcaagcccttgcgcgcactcaccg
caatgccgaccttgacgccacattcgtacggttggcgggccttgcccttgctcatgcagtccacttccggcgcgtgcaag
gcgtagagtttttgtttgtccttgggacgctgtgccaacaaccgttgtgcgcgctccaaccagacaccgatgcgctcacg
taccgacggttccagctgggccagcttgcgttgcagatcgcgtaatacgcgtcccaggatcgtgcgttggccttgaactg
gcgcgcatgcgcatagcgcccggccttgcggcgcaacgccggaccttgccgcgcataggtttgtcgcagtgcgatgccgt
gtcgcttggccagcagcaccagcttcttgcgcgccacctccagcaaacggctgtcggtgggatgggcgatcgctttttcc
tgcacggtggtatccacgatcacccgcgacaactcgcgcgcatccaccgccttcatcgtgtgagcggtgttgatcgtgtg
cgccaacagcgcttccatcccggcttcgcccagacgctgtcgccaacgggtcagggagctgggatcgcacggcacgcagg
tctggaacaccacctcgccggtgaagaactgccagtacggattttccagccaacgttcgcacaccgcttcatcggacagg
tcgtaggcgtgcttgaggtagagcagcccggcgatcagacgcatcggcaatgcgggtcgaccgcctgtgccggtggtggc
cggcaattgcggcgacagcgcctgctccaacg--ctccacggcagccgatggctcagctggaccagcggatggcgcaagt
cgatctggttctccagacgcgaacgacacagctcatcggcatgcaattgctcggcagcaggacggcgtgtccgcatgggc
aaaaactgccagaaaccaggacgtagcgtaacgaacactggcaattccagcacaccgaaaacgcagatgaagccttgcaa
tggatgtggtctggggg-tttttaggggcgacttattgcagctatgcgttttttcctgggatgggcaggcaggaattcgc
cacccggtaaaaaacagctgattgcgtcctgacgcgttgtcgccgcaagaattttccgggaaaagtcgatcggcacgctc
gcaatggcattgcgagcggggtgccggcgtcgaccgctcaggtgc-----ggccgtcccaacgccccgccacacgtagct
gttagctctcgcagcccatccggtgcactgagcgtcgggcgcgaaacccttctcgcagcagcgaagcccagatggtccgg
tgcgtagctgcagcgccaaatcagaagctctcgcatccggcctaccggcgcatatcgataatcagcatgtcatcccgcat
cgcccagagacgctatgaacgactacggttcttatcgctacctgcctgccgatggttggtacgccacctatccacaagct
gccgaggccgatgagccacgcgtcttccagcgcgtggccctatggcgggtggccccgcatggaaagatcgttggcctgat
ctcttcgcccgacaatagccaggacgagagcgaatcgcagcttctgagcgcaccgcgcgttctaggcgtccactacatcc
acattgatgatttgacggcagacgaacgcgagcagatccgccgtagacgtttcagttgatcgcctctgcgaggtctgcga
cttggtcttgccaccaacggcccagccaatgcgctgggcttttgttctggacgttcacccgatcagggtaatcccactgc
ttttagcggacttcagacgtggagttatgcatccatcgccagtttcatcgctggcgtgatgccgcctggcgccatgttcg
ggcgctcatggttgtaagagcggctgacaaaacggagcgcgcagcggtcaggtgggcgcggacggcgcgctcacaaccgc
agtggacgcgtggtacatgccgttccgggtgccggccgcgcccgcctggcggtgagcgcagtcgttttgttagccgctct
aagaacatgttcacgatctcctgagcagcattgccaggaacgcctgatggatgaactgcaagctggtattgagccttcgc
tcgcagttcttccatagcctccggttcttctccagccaggcaaagctgcgttcgacactccagcgcttgggcatgacctt
gaaggtatgcagctcgctgcgcttggcaatctgtacggtgacatgcttgcccagaatgtcccgtacgccctcggcgaagg
gatctccggtgtagccgctgtcgcacagcaggcgtttcacccgacctaaacccgatcggcagcgtttcaatgcctccagc
gcaccttgacgatcggtgacttccgccgtggtcaccgcaacggcatgtggaaagccttgcgtatccaccgcgatgtggcg
cttgatccccgataccttcttgcccgcgtcatagcctttctggccggctgtatcactgttcttcacgctctgcgcgtcca
cgatcaagaacgtgctgcaggccttgcgctcctgtttctcgcgggccgcgccaacctga-tttttaagcgcccgctccag
caggcttattccttcatcgtccacttcgctccacttggcaaagtaggaatgcaccgtgcgccacttcggaaagtcactgg
gcaacgcacgccacgggcaccctgcccgtagcagatacagcactgcgcaccacacctcatacatatccactgtcacaggc
ttggtgcgcttgcgggcttgctccagaatcgggcggatttgctcgaaccgctcacggctcatgtcacttggatcgttctt
cttgtgcattcgtggagtttgcatggtttgaataagatcgtgaacaggttctaagaaactaggacctgttaacacatccg
aagcccatcaacgaccagaacgaagctgaggaatctaaggaacatgacatccagcttctcgaagcgcgtgaaaatccgtc
ggtagcccttcaagcgacggaacagcctctccacttcgttgcgccgcttgtacatttccttgtcgtactcccaaggatcg
acccgattggacttgggtggaaccaccggcacgaagccaagatcgagcgccaactggcgggtttcattgccttcgtaagc
gcgatccatcagcagatgaaccggccgctccactggccccaggtgttcaagcaacgcgcggcctgcgggtgcgtcatgtg
cgttgccaggcgtcaatccgaacgtgatggctgttcgagcatctgcggcaaccatatgaattttggtgttccatccgccg
cgcgatttcccgatggattgtgggccgttttttttaatgcgccagtgccatccggatgcaccttgatgctggtggagtcc
agcgagaccgcttcgattttgatgcgcacgatctggcaggtctgcaattgggcgaacatccggtccagcacaccggactt
ggcccaacggttaatgcgcgtgtacaccgtatgccagttgccaaagcgctcgggcagaccgcgccatttgcagccatgct
ctgcgacgtaaagaagggcgttgactacctgcaggttggtcatgctgacattgccgcgttgcaaaggtaggcaatgctcg
atgagtgcaaattgtgctggcgtgatctccatgcccaatagtttaatcgctcgagacattaatgttaacagg-cctagca
aaatccccgctgccgtatcaccactcgctggataagtagcgtgcgccttgcaaacgaacgaaagcgctttgcatccacgg
cattgatcgcctgcctgatcgccggacctgattagccccgaccttcagctgcagcagatccgcgcttatcgctaagccgg
cccaatgccaggccgccatggggtcctggctgaaagaacttcgcaccggctcctcgcatcagcagcgccaagatcagaca
tcatggaaaacatcggtaaaaccaagctatttgcaggactgcaacaaaaatccagctgatggtcagggctaatcaggtcg
ccggatgcagcgcgcaattgccgcctgccattatgcccattgcaaaggagcggatagagacgagaacggtcgtcccattg
gtacggagtttgactccacatgatcgtgggcctacaacgctgggatacgatgtccccgcattgccggacgacgcgacccc
gcccgtttttatcggtgtgcggctaaccggtgtcgatccgactatcgtctccgaaagtgctgacaggctgatcagcgcca
gtgtttcggcagagcttcgccttgaacgtattgaaccctccggcggagtttccgtggaattgcagcgtggtcaacgtgtg
ggggcgacgt-cccccgattttgagtagcacctccgtttggagtccaattccctaccccgaggagattggacgtgaagaa
gcgtttttccgaagagcagatcatcggcttcctgcgcgaagccgaggccggcatgccgatcaaggacctgtgccgacggc
atggcttcagtgaggcctcgtactacctgtggcgcagcaagttcggcggcatgagcgtgcccgatgccaagcggctcaag
gacctggaggccgagaacacgcgactgaagaagttgctggccgagcaggtgttccagaacgacctgatcaaggatgcgct
gc-aaaaaatggtgagcgcaccggcgcgtcgtgcgctggtgcgcgagtggatcgcaggtggcgccagcgagcgctgcgcc
ctggcagcgatcggcatgagcgccagtgcgctgcgctatcgcccgcgcgaggaccgcaacgttgagttgcgcgagcgcat
ccttgcgttggcgcatcgccatcgccgctatggcgtggggatgatctctctcaagctgcgggcaggaagggcgtctcgtg
aactataagcgggtagagcggctgtattgcgagcagcagctgcaggtccgccgccgcacgtaaaaaggtgccggtaggcg
agcgtgcaccgttgctgcggcccaccaaggccaacccggtgtggtcgatggacgtcgtgttcgaccgcaccgccgaaggt
cgggcgatcaagtctctggtgatcgtggacgacgcgacacaccaggcagtcgtcatcgacgtggaacgcgccatctccgg
ccacggggtagcacgcgtgctggatcggttggcacacagtcgtggcctgccgaagatgatccgcacggacaatggcaagg
agttctgtgacaaggccatggtcgcctgggcgcatgccaatcgtgtgcagctacgccagatccagcctggcaagccgaac
cagaatgcctacgtcgaatccttcaacggccggctacgcgacgaatgcctcaacgaacactggttcccaacgctgctgca
tgcgcgcaccgagatcgaacgctggcgccgcgaatacaacgaacaccgcccc-aaaaaacaatcggcggaatgacgccgg
cggcctatgcccagcagttggccaatagcgagatcatcaaccccggactctaattctactgtgttactaaatacgaatcc
gttggtacggtgagaccccgcaacacgggcagtgtgggaggcttctggcgataagcctagtcagtccgaaggccagcgtg
gcaatcgagttgggatggtgacgttgcattggggccagaccggcgcgggcggacgcttttggatactgcaggcatcttga
atgcgacggag-tttttttactgcgcaggcgctcgcgcatcaagaacccgtatgcggcgatgcacagactggcgtgatgg
tgaaaaccacgccagttgcgcccttcatagtgatgcaggcccaactccgacttcagctcctgataatcgcgttcaatccg
ccatcggccttgtgccgtggcaaccagtgtcttgaccggcgtttgctttggtcgcgtcgagaaccagtagtggcggggct
cggactctcccggcggccactcgatcagcagccactgctcgtcatgtgcctggcgattgtgtgcggcacgaacccgcacc
gccgcgaaccgcgaactgagcgttgcgtcgctgccctggcgccagctgacctgccgatacgtcctcctgattagcacgca
ctttcagcggtgaacatggtgacatcacgcagggcccgctcggaccacggcttgctggcggctgcggcggccagcaagct
gggcaccagccgggtcagatcgaaacggcggttgaaccgccacatcgtctctgccagggagcgctgggcgtatttggcga
atttgaaggcgtgataggcaccgtccagcgaacgctttaggttggacaacaccacgttgacccagcgtgcgttctctgcc
tcgcagcgacttcgaccgctgccttcgatcacggtgtgcgcgtgctcggcttccagtgctcgaaacgcaccgagtccatc
actgtagacatctgctccaggatgcaggcgttgcccgatccattccgacagcgccgccttggtgaagcctgggaccggat
ccatcaccgcgcgcaatggacgaccgtcttcagtggtctccacggcgatcacgaaagggcgcttgttctccgagccgcgc
ccggccttgccaccgttgcgttctccgcccaggtaggcatcgtccagttgcacgatcccgcccaacttgcggttcgcctc
gcgttgggtcatggcctgcatcagcttgtgcttcattcgccacgctgtcgggtagctcactcccaagtgtcgcatcaact
ccagcgccgacaggttcgtcttgctctggcccagcagatacatgccaagcagccaggtgcgtagcggcagcttgctgttg
tccatcaccgtgcccgagcgcaggctggtctggcgatagcaggccgtgcactgccagtacgtggtgccgtgacgctggaa
tcgactgtgcgcggtagcggcgcaacgcggacaaacaaagccctgtggccagcgcgagatctccaacgcctgctcgcact
gctgcgcgttgccatagcgcttgaggaacgccggtaacgacagcccggcttggaactgcacacgattcatggcca
> 5:133476-255987 + PXO35_assemblies/Xoo_PXO35_PacBio(HGAP4).gb
accttgacgccaaattcgtacgggctgcttgccttgcccttgctgatgcattccacttccggcgcgtgcaaggcgtagag
tttttgtttgtccttgggacgctgtgtcaacaaccgttgtgcgcgctccaaccagacaccgatgcgctcacgcaccgacg
gttccagctgggccagcttgcgttgcagatcgcgtaatacgcgtcccaggatcgtgcgttggcgtcgcagtaccttgcgc
atgcgcttgaactggcgcgcatgcgcatagcgcccggccttgcggctcaaccccggaccttgcctcacataggtctgccg
caagacgatgccgtgtcgcttggccagcagcaccagcttcttgcgcgccacctccagcaaacggctgtcggtgggatggg
cgatcgctttttcctgcacggtggtatccacgatcacccgcgacaactcgcgtgtgtccaccgccttcatcgcgtgagcg
gtgttgatcgtatgcgccaacagctcttccatcccggcttcgcccagacgctgtcgccaacgggtcagggagctgggatc
gcacggcaagcaggt---ctggaacaccac-ctcgccggtgaagaactgccagtacggattttcca----gccaacgttc
gcagaccgcctcgtcggacaggtcg-taggcgtgcttgaggtagagcagcccagcgatcagacgcaccggcaatgcgggt
cgaccgcctgtgctggtggtggccggcaaccgcggcgacagcgcctgttccaacgcactccacggcagccgatggctcag
ctggaccagtggatggcgcaagtcgatctggttctccagacgcgaacgaaacagctcatcggcatgcaattgctcggcag
caggacggcgtgtaagcatgggcgaaaactgccagaaaccagtaggtagagtaacgaaaactggcagttccagcacgcca
aaaccgcaggtgaggccttgcaatggatgcgg------------------------------------------------
--------------------------------------------------------------------------------
--------------------------------------------------------------------------------
--------------------------------------------------------------------------------
--------------------------------------------------------------------------------
--------------------------------------------------------------------------------
--------------------------------------------------------------------------------
--------------------------------------------------------------------------------
--------------------------------------------------------------------------------
--------------------------------------------------------------------------------
--------------------------------------------------------------------------------
--------------------------------------------------------------tctgggggtttttcaggg
gcgacgctttaggttggacaacaccacgttcacccagcgtgcgttctctgcctcgcagcgacttcgaccgctgccttcga
tcacggtgtgcgcgtgctcggcttccagtgctcgaaacgcaccgagtccatcactgtagacatctgctccaggatgcagg
cgttgcccgatccattccgacagcgccgccttggtgaagcctgggaccggatccatcaccgcgcgcaatggacgaccgtc
ttcagtggtctccacggcgatcacgaaagggcgcttgttctccgagccgcgcccggccttgccaccgttgcgttctccgc
ccaggtaggcatcgtccagttgcacgatcccgcccaacttgcggttcgcctcgcgttgggtcatggcctgcatcagcttg
tgcttcattggccacgctgtcgggtagctcactcccaggtgtcgcatcaactccagcgccgacaggttcgtcttgctctg
gcccagcagatacatgccaagcagccaggtgcgtagcggcagcttgctgttgtccatcaccgtgcccgagcgcaggctgg
tctggcgatagcaggccgtgcactgccagtacgtggtgccgtgacgctggaatcgactgtgcgcggtagcggcgcaacgc
ggacaaacaaagccctgtggccagcgcgagatctccaacgcctgctcgcactgctgcgcgttgccatagcgcttgaggaa
cgccggcaacgacagcccggcttggaactgcacacgattcatggccatgatctggtctcggtggagcgacggtcctagca
tcgaccggtcggctctcactggctgcgactgtgctgaaagatcgtgctaatcaggttcgcggatgccgtgcgcgtccagc
atgtcggcgttgcgtaacgccggcacgaacaggccttcttcggtatccacggcaatgccgatatcgatctggttgtgcag
ggtgcggctgagggcgtcgccgtcgaaccatgccttgagtgcgggcaccgcctggcaggcgcgcacgatgccgcgcacca
aacgcacggtgacatcgttgccggggtgccaggcgtgcaggtcggcatcgtcgttgagcgtggtcggcattaccttggta
gtcgcccctgcaaaaccccgcgaccccgcatgaacacagggtttgcggcgttacagcaggggcgccgatccctcacaatt
ggtctatcagcatctgattcctgggagttttaccgatggcccacacccagaacgccgacttcttccggcagcccttggcc
gagatgatcgatccgcgccacccgctggcggtgctggcccgtcggctgccctgggcgcagatcgaggcggtgttggcgcc
gcatttcgctcgcaaggtgcgcgcaggtcgcgcggtggcgcaacatgatctgttcggccccttggtgcaagtggccggtg
ccggtattgccgctgccggccgcccacgccttcccattcgcttgatggccagcctgttggacctgaagcacgcttacaag
ctcagcgacgaggaactggtggagcgctgggcccagaacgtggtctggcagcacttcagcggcatggcgttctatgagcc
gcgcctgccctgcgatgccacgcaggtcgggcgttttcgcgtggccatcggtgaggccggggtcgaggaactgctcaagg
ccaccatcgacaccgcggtgtcctccaaggccatcgtgcccgccgagttcgaacggctgatcgtggacaccaccgtgcag
gagaaggccattgctcatccggtggattggcgcctgatggagaacgcgcggcacaagctggtggcggcggccaagcgcgc
gggcatcgcgctcaagcagaccttcgccaaagaaaccaagacgctgcggcgcaaagccggcggctacgcccatgccaggc
agttcaagcgcctgcgcaaggtcctcaaacgccagcgcacgctcctgggcatcgtactgcgcgaggtgcagcgcaagatc
gggcaagccagccaggcca------cggcgccggcgctggagaatctgcacacgctgatgcagcgcgccgagcgcatcca
tgctcagcaacccaatggcaagaacaaactctatgccctgcacgcgcccgaagtggagtgcatcggcaagggcaaggcgc
gcaagccctacgagttcggggtgaaggtcagcgtggccatcacgcacaaacagggcctgatggtcggcgcgcgcagcttc
accggcaccctctatgacgaccacacgttgcacgagcaactggagcaggcccggatcctgagcgaggacacagcaggcgc
acctaaacaggtggtggtggacctgggctttcgcggtgtggatgcggccaatcccggcgttgagatcatccaccggggca
cgttcaaacgcctgacagatgagcagcgccgctggctgaagcgacgccaggcggtggagccggccatcggacacttgaag
cacgacaacggcatggatcggtgctggttgcaaggagcgaacggcgatgcgctgcacgcagtgctgtgcgcggcggggga
caacatccgctggttgctgcgggccatggtgcgtctgggactgaagggtctttttgcgcctatggttgcgagactcatca
tgctgcccacagtgctcgcaatgtcattgcgagcgaggaacacacgcccacatcggttggcttggtgtgtttggtgaatt
ttgcaggggcgactacagagcagggtttgtaagcaccatcaggcgtgcggtgtttgccaatttccgctactgtgaacggc
ggtttcttgcaatttcaatgctggtggcttcgatgacagaaaatcctgggcgctgcaatggcgatgtcagcaccccgttg
cgaatgatcaaacctcgactccgtctatgcaccgctaaagtgctccaatacctgacgtgaaatgagctgaccttcgcact
gcatccgactcagctcatcttgcttccactcccttgccagacgcccgttctcaagcatccagactcgctgcgcatacgat
tgagcaaggtcgatgttgtgcgttactaataacacgctttgaccactcacctgcgtcagttcatgcaaaaacttcagcgt
acggccgacactgggcaagtccaatccgttaagtgattcgtctaaaagcagcaaccgcggcgtgccaaccatagccaagg
agatcgctagtttctgccgagttccaagcgagtatgacgcgatcggagcatgcatgtaagggtataaatccactaaagtc
gcataatcaatcgccatcttgatggcattcgtgcgtaatgcagccgctacaagatcgagcgcatgaaatccagtcaaacg
ctccggcagcatgttcggtgccaccgcgagcccgatgggtggacggcttccaatctctagatccgtataaaccaaggtgc
caccgcttatcttatgcaatccagaaagaatccgcaccaaagtggattttcccgaagcattcgcgccgatcagaactacc
acttcaccagcagcaatcctcgcagtaaagtcaaacaaaacgtggtgagcagcataacctgcacacaccgcattcatatt
aagtaatgtcacactttctccgtccaagcatgatgccctcttcgaatcaaccagaacaagtggagcggtaatatgaacac
agcgatcgggccagcaactagagctacgagcggaaatatagtatttaccatacgaaaaattgaacgacggccgcctccaa
ttcctacaaggtcgctcactacccatatcactccaacataacacactaccactagctccaccaaaacaaccattatccaa
atcagtttatgtaggacaaccccagcaattgcaatcggagccgtcatgcctgcggcaattgcgacaggaaaccatatcag
acgtgataccgcacgccacggcgccacgcctgtccaagccagcaacctgtgcagttccatcgccccagcgaccagcaagc
tctgacaaaagatgaatgtgatagccgatatcgccactgccatacccagcataccgggatgctcaatacgtacagcccat
accgaagtgatagagatggaaagtattgcgacgataaagaaaaatccaaccgttttcgggcgcggcatctgtagcatggg
agctgcaggcatgatacgtatgaatccacgactgtttgcaacagacgtagaaatcaaaacattcagacgccctctatttc
caaagaaggaaaatacgaatccagtaaaaaatacggcagccgctgtggctacacctaatctagatatgaaaaaccaatgg
gaggcgacgacgctaatacaagccatgcttacagcaccacgtaatccaccaaacagacaacgtaattttcgctcgttaca
gtagtgtcgatggtgcatgcaccacgcgagccaatgcccatgaaggtagaacgaagtcctgcgcgacgatagccatcctg
acacaccaccactgagcaacatt-cccccaacagccctagctttccgccagcagacagaacatgaggctgaactgtacgc
atcggcaaccacgagacccaaacaaacgccagtatgattcctagcagcatagccacattggcgatcgcttcaattcgata
ttttcgtaagcgccaccagcgcgaataccaaacaacaactcttgcccctgtacaaggaagcactgtagccagcctacgct
ccagtggtgtcaataacaaaatcattaaaatgcctctaataaaggcgggctcatggagccc-------------------
------------gcccagcgcaacctgattaacttggaaccagcagcagtacaacaaatacaccagcacacaaaggaccg
cccactgcatccgacgcccccgtcggtgcaacgttcacttccagatcatccagaacaatggcttgcatgagacttccttg
aattgcactctcaatggacgccttaacagacgagtgccatctgccacgacgttactacatgaacttcataccgtcctttc
agccaccatcgagcgcgcacggaagcgaacaacctcatcgcgatcatcagcgcccagctcaatcaatcgcag--------
--------------------------------------------------------------------------------
--------------------------------------------acgctcacctgcagataattctctaagagtagaagc
ggcaaccaatgccgcctcacgcacacgccgacaaggcgcatcaataattagcgactcaattacatcagcagtgtcgctat
ttgccagctgacctgccagcgccacaatagatgcacgcttgtgcaccaatgctatttgtggcatttcaatgatgcgaccg
tcggatggatcaaaaaaatactgatccggctcacactcacgcttcttcgtcaccattagattaagcgatactgacaattg
ctccggtggaaactgcgtatgcacatccactttctcgcgatagaccatgacacgacctacctgcagcattgtgcgcccta
gagactccagttcaacaacctcgcctatatacccacgcacccgagaaggatcatactgataaaggtttgtttcgtatccc
gggccgt-------------------------------------------------------------------------
--------------------------------------------------------------------------------
--------------------------------------------------------------------------------
--------------------------------------------------------------------------------
--------------------------------------------------------------------------------
--------------------------------------------------------------------------------
------------------------------------------------------------------------gatagc-c
gaccgtcataaaatggaa----attatgatcgtgcgt---atttcgataactaaaaacccgctcc---------tcctgg
gaacgaaagttctcagacaatttcagcggcg-tccaaat--atttgcccgcaagaaaaacccgcgccccgccaccaaaaa
cactgactgcggcgtatatgctgcaagcgaactatgatctaaaaatttcttaatagcacgattgaaataggatggaatca
ggtcaacatcgttcgctagcttacggaaatgaggcgctgactccgccaaaccttccgcacaactaaggtccacatgttgc
tccacatgcgctataaattcctctattcgcaacttatctgt---------------------------------------
--------------------------------------------------------------------------------
--------------------------------------------------------------------------------
--------------------------------------------------------------------------------
-----------------------------------------------------------------------------gca
agctggatcaatcgtaattggcatgactcatccttgtggcaaaattcgattgaaagccttatgtgcggccgcgcgtatgt
gtggatgcggatcctcttctgcaacctttaatcttg--gcaccagcaattcaggcgccacatatccaag-----cgcctg
cattgcagcccagcg-aacaaaatattgttgatgatcgcaaaggtgcgacaatgctggaacagcagctcgattcatcata
gcaccgagtgttcgcgacatcgaaacaagctctgaatcaacagggtcggctgcaatggcctgtaaagcctgccctgtatc
gcgatgaaatgcccattgcaatgggtggtgtgcggtcgaaacaaatttcacaaccaatactttcgcttctaccatgacat
caaacagatcatgccgactatctatggtgataagatcgcccggcgcatgaactcgccgcacggctgactcaagccgcaaa
gccgagtcgaatgtcccgatatcaatcccttgcggcaaggtatagtgatcagctgcaagtgcttgctgccccgccacgac
gacgaccatgtgctgaggcatcgtgtagacaaactccgaagagcgagagtaaaacccaactctcagctgccacttcgggc
cgttagccataacaatataatcaggttcccaccgaggggattcgtagacgggatttccggctattttccgcaactcagca
gcagccacccgtgacaatacatccgtgccacataccagtgacctcagcttctcgctcatgcgaaagaagcccccgtgata
atcacgagccatttgctcgtcagcttccctggcaaactcgacaagttctggatgcatttccatattacacctcctgtgca
tgtcatcggatgataactatgaatcgcgtttaggcgcaagcccctactatgtagcgctgctgcactcccactagcaggct
gctgaaatacctctctaccagtagactacccgaatcccgacacagcccaatccgatgcgtggcgtagacgtcttcagcga
acagttgttcacggtcaagcggctggaggaattcatcccggtcaatcacccattgcgcccggtgcgggagatggtcaacg
aggcgctgcggcgtttggacggtctgtttgagcggatgtacgcgcccaacgacaagggaggccgt---------------
--------------------------------------------------------------------------------
--------------------------------------------------------------------------------
--------------------------------------------------------------------------------
--------------------------------------------------------------------------------
--------------------------------------------------------------------------------
--------------------------------------------------------------------------------
--------------------------------------------------------------------------------
-------------------------------------------------------------------------ccgagca
tcgcgccagagaagctgacgcgggcgatgctgctgcaggtgttctacagcattcgttccgagcgccagttgatggagcag
gtgcagtacaacctgttatttcggtggttcatcggcctgtcgatggacgatgcggtgtgggtgccgacggtgttcagcaa
gagccgcgaacgcctgatcgaacacgacgtggtggtggcgctgttcaacgagatcgtggcg-------------------
-------------atggccgatgccaagggctggctgtcgggcgagcacttcagcgtggatggcacgctgatccaggcct
gggccgggcacaagagtttcgtgcgcaaggatggcgatgacaatggcgacggcacggacttccgcggcacgtttcggagc
aatgaaacgcacgtctccacgaccgatccgcacgcgcgtctgtaccgcaagggcaagaccgccagtgagttgcgttacat
gggccatacgctggccgacaatcgccacgggctgatcgccaatgcacgggtgacccatgccgatggtcacgccgagcgtg
aagcggccaaggtc------------------------------------------------------------------
--------------------------------------------------------------------------------
-----------------------------atgatcggtgacgcccgccaggcgaacccggacggtgcattgacgctgggc
gcggacaaggggtacgacgcggccgaattcgtcgaggcgttgaagcaaatcggagttgccccgcatatcgcgcagaacac
cagcaatcgtcgctcagcggttccggatgaggtggctgcacgcgttggctatgcgatctcgcagaccaag----------
------------------------------------------------------------------cggaaactgattga
acaaggctttggctggggcaagctgatcggcaccattggccacgtgatggtgcggggcctggagaaggtggatcaggtgt
tcatgttgaatatgaccgcctacaacctggtacgcatgcgtaccctaggacagatgtgtctgcagaccggggaaacggca
tgaaaagggcaaaaatcagctcaaatcggctcaaatcaggcaatcaaggtcatgcgtcggtgacttcatggtcaa-----
---------------------------------------------------------------------attttcaccac
ttctgaggtgcgaagagacatgccgatggtgccgactcgcttggcggctggtatttcagcagcctgctaggaaacctctg
aacaacgcaccacaaatgcgagacactatttgttcggaatgaggaggcatccatgcaactgacgttcggtgacgccgagg
gcctgggcaagcgcaagcagacccggcgcgagatcttccttgcggagatggagcgcatcgtgccgtggaagcgactgct-
--------------------------------------------------------------------------tgccct
gatcgagccgcactatccggtgtcaggacgaccgggtcggcagccgtacgcgctggcgacgatgttgcggattcatctgt
tgcagcagtggtatgcgttgagcgatccggcgatggaagaggca------------------------------------
--------------------------------------------------------------------------------
--------------------------------------------------------------------------------
--------------------------------------------------------------------ttgcacgagatc
ccgaccctgcggcgtttttcccagctgggcggcttggataacgttccagacgagaccacgattctcaactttcgccgttt
gctggaaacccacggcattgccgctcggatgctggaagcggtcaacgcccatttgtcgcgcaaggggcagagcctgcggt
cgggcacgatcgtcgatgcgacgctgatcgctgcgcccagttcgaccaagaatgccgatcgtgcgcgcgaccctgagatg
catcagaccaagaagggcaaccagtggtatttcgggatgaaggcgcatattggggtggatgaattttccgggctggtaca
ccacgtgcagtgcaccgcagccaacgtggccgatgtcacggtgacgcacgcattgctgcacggcaaggaagacagcgtgt
tcggcgacaacggctacaccggtgcggaaaaacgcgacgagttgcagagctgcgaggct---------------------
--------------------------------------------------------------------------------
--------------------------------------------------------------------gcatttttcatt
gccgccaagcgctccacgattcaagccattggcaacaagcgcgcgcgtgcttgggcagaacgttgggaacacttcaaggc
aagcgtgcgcgcgaaggtggagcacccattccgggtgatcaagcggcagttcggctac----------------------
--------------------------------------------------------accaaggtgcgctatcgcggcctg
gccaagaacaccgcacaggtgcagacgttatttgcgctgtcgaatctgtggatggtgcgccggcacttgctgccggccag
gggataatgctgcctggcggcagccaaaaccgccagaacgttgcaaaaatcgcacccgactcagcatttttggctctctt
gaatttcaagtgggttgccgggcatgcgggttgaacgtttggaagtccagcttgccggcaatcagg--------------
---------------------------------------------------------------aagatgacggtcttgat
ggtggacaggcgtttgaagccgcgagctctgcgcttggcggactggaacaggccattgatggcttcaaggaagccgttgg
tctgacgggtctgcgcccaggcgacgatgccgtccatgtggcggcgcacgagggctgcgacttccttcatcgcctcgacc
ttggatcgcatcacgcagacgcaccagtgcttgagcatctcgcgcatcacgttgatctgctttcggtcaagcgcctcgcg
caactgctccttgtagagc-------------------------------------------------------------
---------------------------------------------------------------------cacgcgcgggc
cgtccgtgtgagcttgggtgccgtgatcagcccgtgcaacgctgcgccggccgtcggtttgaggctgaagacatccttga
gcagcgtccagcgcatgcccttgagggacttctcggtgcgctgctcgatgcgcctggttttgtccacggccgcgttcgca
tgtccgacaacgtggaacttgtcgaaggtgatctgcgcgttgggcaactggtcgcttacgcccttgatgaacgcgggcg-
--------------------------------------------------------------------------------
------------------------------------------------acatgtcgatgctcaccgaggtgatctgttcg
ggagggcagccatgagctgccagatcggcagccagcgccttcacggctttggcgtcccgcccctcagtcacgaagatcac
gcgtcgcgcctgggcgtcggcagccaaggtcacatagtcgtggccgcgagcgcgcgacgtctcgtcgatggccagcgacg
tgacgtcgctgaagtcggcctgctccagggccatctcgacatagcggttgcacacctgcatgcaccggtacgccgactcg
cc------------------------------------------------------------------------------
--------------------------------------------------------------------------------
--------------------cacgatgcgcgcaacggccgcgaacggcatctgctgcgacaacatcagcaccagcgcctc
gaaca---------------------------------------------------------------------------
--------------------------------------------------------------------------------
--------------------------------------------------------------------------------
--------------------------------------------------------------------------------
--------------------------------------------------------------------------------
--------------------------------------------------------------------------------
--------------------------------------------------------------------------------
-------------------------------------------------------------acagcgtgaagcccgacaa
ccgcccagcgaagtccggctcgaccaggcgaaccgatccgtccccaagcttcacacgcggcgtgcgaaccttcaggtagc
actcgtgctggaaaaagttcaggtgccggtaggtcttgaccacggtgtcatgaaccggatgcagacccttttggcccgat
accttgaacctcgtgcccggcttgaagtccaccggcaccgtcaacaccttggtcgcttcgtcgaactcgaccgcgcctac
cgaccacggcgcgccgatccccagcgccgcttcaaacaccttggccgtcatcccaatccccgcgtcagtggtaaaccagc
cgaaatcctacccactcaaattttcagagagccgcatttttccagtcattgaaatgcaagaagctggaattttagaggtt
tgatgggttgttcagaccttccctagcccgacgatacgcatcatgatgctgtagagtcgcgtcccaggattcgccttcaa
cttaatgacttcctagagcgtgacacgatcacgttaacatgtctcaatgaacaactctgccgatctgctaaaggaactgc
gcatcgaccgtaaggccccgtcccgcgaatcgccctcggggcgcggaggggggatcgccatcgccacgctcgtcgtcgtt
atcgtgctgctgctcggtttagccgcgtggtggtggcttggtcgggcgcagccgctgcaggtgcgcaccgtaccgttggt
ggcgatcagcgccggcagcacgtcgtcgtcggtccttgatgccagcggctacgtggtggcgcgacgcatggccacggtgt
cagcgcaggtcaccggcaaggtgctgcaggtgatgatcgaggaaggcatgcgcgtggaggccggtcaggtgatggccacg
ctcgatccgatcgagaccaatgcgcagcgcgaggtcggtgccgcgcaactcgcggcggcgcgcagtcaggtgcagaacgt
ccaggctcagctggttgtggccgaggccgatgcgatgcggctgcagtcgctggtcggcgagcaactggtatcgcgttcgc
agtacgatcaggcgatgtcgcagcgcgatgcgctgcgcgcgcagctgcaggtggcccagcgcaatgtcgcggtcgccacg
cacgagttgtcgctgtcagacatccacgtcgacttcaccgtggtgcgcacgccgttcgccggcgtggtcactgccaaggc
cgcgcagccgggcgagatcgtctcgccgctggccaccggcggtttcacccgcaccggcatcggcacgattgtcgacatgg
attcgttggaagtggaagtggaggttggcgaggcctacatcggccgcgtgcagccgaagatgccggccgaagtgatcctc
gacgcctatccagactggcgcatcccggccgaggtgatcgcgatcatcccggctgccgaccgcggcaaggccacagtcaa
ggtgcgcgtggcgcttaaggtcaaggatgcacgcatcgtgccggacatgggcgtgcgggtgagttttctggaaaaggcca
cggcgcagcagcagaacacgccgaagggcgtgcgggtaccggttgcgtcactgctgcatcgtgacggcaccagccgcgtc
ttcgtcctcggcaaagacaaccacgtcgccctgcgcgaggtgaagaccggcatcgacatgggcagcgacaagcaggtggt
atcaggcgtatctgcgggcgatacagtggtcgtcgagccaccgcaggcgttgaaggatggagatgcggtgacgttgtcca
gcgacgcaca-ggagtgagtgcgcagcgcgcgcaagtgtggtcttcgtttgaatgttgcgtggattggttctaggtcgtg
agcggcgttgctgttgttgctttcgagcgccctgacgagtccgcgtctgtggcgcctgccagggaatgcagcttcgtacc
ggaatcggggaaatccaaagtgacagcaacaaccacacctgctgcacttgaacctgcaaagacagtggagtcgccgatgt
tgatagccgcacgcgtggcgacatgcatgaaatggaaacatatcgataccgatcgcatcgcaataccagccccccatcat
tgatctcgttcacgccacatcgaaacgcagaggatcccccgcaatgaccgccctcgttaccctccgcaacgtcaccaaga
cctaccagcgcggcccggagaaggtgcaggtgctgcatggcatcgatctggaaatcgagcgcggcgacttcgtcgcgctg
atgggtccttccggttcgggcaagaccacactgctgaacctgatcggtggactcgacacgccgtcaggcggcgagatcga
gatcgaaggcgagcgcatcgacctcatgagcggcggtcagctggccacctggcgcagccatcacgtcggcttcgtgttcc
agttctataacctgatgccgatgctcaacgcgcagaagaacgtcgagctgccactgctgctgaccaacctcggtgcagcg
cagcgcaggcgccatgccgaaatcgcgttgacgctggtcggcctcgatgagcgccgcagccacaagcccagcgaattgtc
cggcggccagcagcagcgcgtggcgattgcgcgggccatcgtctccgatcccaccttcctgatctgcgacgagcccaccg
gtgacctcgaccgccacaacgccgaggagatcctcaagctgctgcagcaactcaaccgcgagcacggcaagaccatcatc
atagtcacccacgatcccaaggccgccgagtacgcctcgcataccgtgcatctggacaagggcgagctggccgacgcact
ggtcgctgactaaccggagacgacgatgaaatacttctcgctcgtatgggcgcagctgttccgcagcgagacgcggacgc
tgctgaccctgctgtcggtggtcgctgcattcctgttgttcggcatgctcgattcggtgcgtgtggcgttcaattccggc
ggcagcatcgaaggcgtcaaccgcctggtggtgacctcgcgcctgtcgatcacccagtcgctgccgatccgcctgggtac
gcagatacgcgaggtggccggggtgcgcgatgtgacctcggcgatatggttcggtggcatctataaagatccgaagaact
tcttcgccaactcctcggtggctccgaactacttcgacgtctaccgtgaactgcagattcctccagaacagctgaaggcg
ttccataccacacgcgccggcgcgatcgttggcgaatcgctggccaaagagttcggctggaagctcggcgacaccatccc
actgcaggcgacgctcttcccacgcggcggcagcaataactggccgctggaactggtcggcatcttccgctccaaggacc
gcacgctggccgccaacgaggaacgccagctgatgatgaattggaagtactttgatgaatccaatgactacatcaaaaac
aaggtcagctggtacacggtgacgctggacaaccccgaccatgcctcgcgcgttgcgcaggcgatcgatgcgatctcggc
caactccgatcacgaaaccaagagccagaccgaatcggcatttcaacaggccttcgttaagcagttcgccgacatcggca
tgatcgtcacctcgatcatgggcgcggtgttcttcacactgctgctgttgaccggcaacaccatggcccaggcggtacgc
gagcgcatcccggaactggcgacgctgaagacgctcggcttcaaggacggcacgctgctgactctggtgatggtcgaatc
ggtgctactgattgggctcggtggtgcgaccggactgggtcttgcggcgttgatcctgccggggctggcgtcaaaggcaa
tgggcatgctgcctccgaacgtgccacttcaaacctggctggtcggtgccgggctgatcgtggtgatcggcgtggtagtc
ggcgtgctgccggcgctacgcgcgaagcgtctgaagatcgtcgatgccctggctgggcgctgagaggagatcgacatgaa
gaagcattggttgggcaacgcgctgtcgatcctgctgatggtggtgggcctgggcgtgtggatcgcgctgccatggatcg
gcgtgctggcggtggctgtggcgctaatgctgtggctgctgctgacccgcagcggtcggctatcgctggctgccgcgcgc
atcggcatcgccagccttccgcagcgctggggcgcgagttcggtgatcgtggtcggcatcgccggtgtggtcggcgtgct
ggtggcgatgttggcgatgggacgcggttttgaagtcacgctcaacagcaccggcgacgacaccacggcgatcgtgctgc
gcggcggttcgcaggcggagaccaactcagtgatcacccgcgacttggtgcctctggtcagcgcgctacccggcatcgcc
aaggacgtgcagggtcgcgcgatgatctcgccggagctgtcgcaggtggtcaacctggtctccaagtccgacggcaccga
cgtgaatgcgcagttccgcggcgtcggcgagcagggttgggcggtgcacgacaaggttaagatcgtcgatggccggcgct
tcggcaccggcctgcgcgagatcgtggtcggcaagggcgcgcagaaccagttccgcgggctggatgtcggcagaacgctg
agcctgggcaaccagacctggaccgtggtcggcgtgttcgcttccggcgatgcgcacgattcggagctgtggaccgatgc
gcagaccctggccagcacctaccagcgcagcgcctggcagtcgatcagcgcgcgcaccgagggcaaggccggcttcgacc
ggttcagggccgcgatggccgccgacccacggctcaagctcgacgtcgataccacgcgcagctactacggcaagcagggc
ggcgggctgagcaagctgatcggtatcctcggcacggtgatcggcgcgatcatggcggtcggtgcggtgttcggcgcact
caacaccatgtacgcggcggtggccacgcgtgtacgggagattgccacgatgcgcgcgcttggcttccgcagtacgccgg
tggtgatggcggtgatgctggagacaatgctgctggcgctgctcggcggcgtactgggtggcgcgattgcatgggcggtg
ttcaacggctacagcgtgtccacactgggcagcaacttcagccaggtggtgttccagttcaaggtctcgccggagttgct
gtggagcgggctgaagtgggcgctgggaatcgggctggtcggcggcctgtttcctgccctgcgtgctgcacggctgccga
ttaccaccgcactgcgcgaggtatgaggtagggcagtctcaagattcaagtgcaacacgtgatttgagtgctgcgatttc
ttcctccattgcctcgcttggtgtcttccatccgagcgtctgacgagggcgggtattcatcagcagtgcgatgtgattga
gatactcttggctgacagtggacaggtcggcgcccttgggcaggaattggcgcagcaggccgttggtgttctcgttactt
ccccgctgccacggcgcatgtggatcagcgaaccacacgtcgatgttcaatccttgcatcagctcggcgtagcacgtgag
ctcggtaccgcgatcgtaggtcagacttgtccgcattgaggccggcagtttcttcatttgccgggtaaacccttccagcg
catctgcggccgtgcagccatccatgcggcacagcacgacaaagcgcgtcttgcgttccaccaacgtgcccacgcaagaa
cgattgaatgcgcccttgatcaagtcgccttcccaatgacctgggaccaagcgcgtctgcacttcttcggggcgatgcac
aatccgcaactcctccggcacccagctgcgtgtggccgccgttgtacgccgtcatccgcgtttgggcttgtgctgacgca
gggcctggaccagttccttcttcaagcccccacgcggatgcgcgtagatgctagcgtaaacctgattagcacgcactttc
agcggtgaacagggtgacatcacgcagggcccgctcggaccacggcttgctggcggctgctgcggccagcaagctgggca
ccagccgggtcagatcgaaacggcggttgaaccgccacatcgtctctgccagggagcgctgggcgtatttggcgaatttg
aaggcgtgataggcaccgtccagcgaacgctttaggttggacaacaccacgttgacccagcgtgcgttctctgcctcgca
gcgacttcgaccgctgccttcgatcaccgtgtgcgcgtgctcggcttccagtgctcgaaacgcaccgagtccatcactgt
agacatctgctccaggatgcaggcgttgcccgatccattccgacagcgccgccttggtgaagcctgggaccggatccatc
accgcgcgcaatggacgaccgtcttcagtggtctccacggcgatcacgaaagggcgcttgttctccgagccgcgcccggc
cttgccaccgttgcgttctccgcccaggtaggcatcgtccagttgcacgatcccgcccaacttgcggttcgcctcgcgtt
gggtcatggcctgc---atcagcttgtgcttcattggccacgctgtcgggtagctcactcccaggtgtcg----catcaa
ctccagcgccgacaggttcgtcttgctctggcccagcagatacatgccaagcagccaggtgcgtagcggcagcttgctgt
tgtccatcaccgtgcccgagcgcaggctggtctggcgatagcaggccgtgcactgccagtacgtggtgccgtgacgctgg
aatcgactgtgcgcggtagcggcgcaacgcggacaaacaaagccctgtggccagcgcgagatctccaacgcctgctcgca
ctgctgcgcgttgccatagcgcttgaggaacgccggcaacgacagcccggcttggaactgcac-acgattcatggccatg
atctggtctcggtggagcgacggtcctagcatcgaccggtcggctctcactggctgcgactgtgctgaaagatcgtgcta
atcaggttcagccaagaccccatggcggcctggtattgggcgggtttagcgataagctgggaggtgctgcagctgaaggt
cagggctaatcaggtaataatataagttggcaatggtgattttctgttgggtatgaaattcgctggtattcactcctcac
caaccaccgtaatcaccagctcactatcccgcacagtgatgcgcagtttgcacccgatggcgaagcccagctgctccagc
cagcgaccacgcagccgcagtgcgggtacgcgctgatggctgtcaggatagtagccataccccatggtgcactgctgtgt
cgcacgcaagcgtcgcggtgggcgttgtttgcgcgcaagctcggcagcattcagggcctcggcctgctcgcgcgtcatca
tcgggctgagcgttggttccacaaacgtccattgccggtccgtgcatggcgtcgcttggcttggcgaacgcttgtttgtt
gttttactgcggcgagatgaaggttgacgcatggcaaaagcctcctcggtgcacgagacccatcgccaacggcgacggga
tgtcgggaggttagaaaccgcacgtagccggcgggcgtatttccccgaagggtgttgtattagccgccctcccgacgcag
gcattgcgtcggtttgcacctgcgaacaggtacaaaaaacccaccggtttgacggaggtgggtaccgctacgtgaggagt
ttctacgctccttgattgcgagattgcgatcagttgaatccgatgtcaacccatgcaccggaggcgacacaccgcgctat
cgcatggccaccccagccatggtcgaagacgtgctgcagcatgcgtgccgtcgtcagccgggtgtggacagtgcattcac
aaccggagtggaagcgttgtccatgcagcacggggcacaggccgcgcccaccgggcggctgcgccgtcgttttgttagcc
gcttccagcgtgaaatgcggcgcttgcgaagcgcgcgctccgagcgcaacacgtgcaccaccacgatgcgctgcccatcc
aagcggtagatcacgcggcaaggtggttcgacaatctggcgatagcgcgagcgcttgagttcctgtagccggcttccact
gtccgggggttcgatcaactgctcaacgtgcgcgaacacccgtttcaccagcgccgctgcagcgggcacgttgtcaattg
cgatgtcgtcggcagtcgcttccaaatcagccagtgtcggcgccgaccagactatttcagccgtcgtgccacgcgttgct
atgcctgttcatgggtcagcgtgcggccttgcgctactgccatttctccacgggcgattccttcgaggatcgccatgcgc
tgctgcatgcgctcatagctggcaacatccaccagataggcgctgggtaaaccgtgctgtgtgatcaggattggctcctt
gtcgcgctctgtagctgcaagaagttcggtcgcctgacccttgagcgtggtgacacgttcggtgcgcatggagtgacagc
aaagtatcagtccgggcgaggaaaacggccggcccaacgacgtcagactgcgccttcacgcctcgctcaacggccgcagg
cacagccagatcgcataccaatgcgatagcgcgccgcccaggacatgcgcgtgccagatggcgcggttgtagatgaggga
tttgcgcacatagaacgccacgcccacggtgtagaacgcgccgccggcggcgatgagccagagcaccacgctgtccagcc
cggcgatcatctggttgatcaccacgatgcccgcccagcccagcagtaagtagatcgccacccagaagcccttggcgatg
ccgggcaggcacagcttggcgaacacgccgaacaaggccacgcaccagacgctgaggatcatcacccaccgccaggtgcc
atcgagcgcgaccaggaaaaatggcgtgtacgagccggcgatcatgacgaagatgccggcgtggtcgaacttgcgcagca
tcggttggcgctgcggcggagcgaagttgtaagccgccgaacaggcaaacatcaccagcagccccagcgcatagatgcag
gtggccagcagcatggtctggctggcgtgcgcgcgccacaccagccaggcgccgccaacgatggccaggaacagaccggc
ggcatgcaccgcaatatcggcgcggcgggcggggacagacttgtaatgcggagcagtgacgttggtggacacgggcacgg
cggttcttcgatgagggggatcccacagcgtgcagggcagccgtgacgctatggggtccacaggatacccggcttgctga
atccgctcagtgaggcaggctgggcgcgggggcgccggtctcataccctgagacatccttttcgtttgatctccctcttt
gggagcctttgccgtatgcctccgtttgccctcgctccccgtaccgaaaccgccgaacgcgcgctggccaccaccgacgg
ccggcccagccgcgatggcgcgctgctcaccgagcgcctggaacggcgctaccacgaccgcatcaccggcagcttcacca
ttcccgggcgcgacggccgctacgcgccgattcccgaagatgtgcccagcgcactggccgatgcgctgcaggcgcgcggc
atcagccagctctacagccatcaggccgatgcgtgggcggctacccagcgcggcgaacatgtggcgatcgtgacgcccac
cgcgtcgggcaaatcgctgtgctacacgctgccggtggtgagcgcagcaatgaccagcggcgccaaggcgctgtacctgt
tcccgaccaaagcgctggcgcaggatcaggtggccgagttgctggagttgaaccgcgccggagaactgggcgtgaaagcc
ttcaccttcgatggcgacacgcccggcgatgcgcggcaggcgatccgcctgcatggcgatatcgtggtgagcaacccgga
catgctgcatcaggcgatcctgccgcatcacaccaagtgggcgcagttcttcgagaacctgcgctatgtggtgatcgacg
agatccacacctatcgcggtgtcttcggcagccacgttaccaacgtgctgcgccggctcaagcgcatctgcgcgttctat
ggcgccactccgcagttcattctgtgctcggccaccatcggcaacccgcaggcgcacgcgcaggccctgatcgaagaaca
ggtgcatgcgatcaccgaatccggcgcgcccactggcgacaagcatgtgctgttgtggaacccgccggtggtcaatgcgg
atctgggcctgcgtgcgtcggcgcgttcgcagagcaaccgcattgcgcgcatcgccatcaagagcggcctgaagacgctg
gtgttcgcacagacgcgcctgatggtggaagtgctgaccaagtatctgaaagacatcttcgaccacgacccgcgcaagcc
gccccgcatccgtgcgtaccgcggcggctatctgcccaccgagcgccgtgaggtggagcgcgcgatgcgtgccggcacga
tcgacggcatcgtttccacctcggcgctggaactgggcgtggatatcggtgcgctggacgtggtgatcctcaacggctac
cccggcagcgtggccgccacatggcaacgctttggccgcgccgggcgccgccagcaaccggcattgggtgtgctggtggc
gagctcgcaacccttggaccaatacgtggtgcggcacccggacttcttcgccgatgcctcgcccgaacatgcgcgcaccg
cgccggatcaaccgctgattttgttcgatcacatccgctgcgccgcgttcgaattgccgttcattgccagcgaaccgttc
gggccgatcgacccgctggtgttcctggaagtgctggccgaaagcgaagtgatccaccaggaaggcgatcgctgggaatg
gatcgccgacagctacccggccactgcggtgagcctgcgctcggtggccgatggcaacttcgtggtggtggacaagagcg
acggcaagcagcagatcatcgccgaggtggattattcggccgctgcactcaccttgtacgagggcgccatccacatggtg
cagagcaggccgtaccaggtggagcggctggattgggcaggccgcaaggcctacgtgacgcgcacgcatgtggactacta
caccgacagcatcgactacaccaaattgaaggtgctggaccgcttcgatggcggcgtggccggccgtggtgactcgcatc
atggcgaagtgcatgtggtgcggcgcgtgtccggctataaaaagattcgttactacacgcatgaaaacatcggctacggg
ccggtgaatcttccggatcaggaactgcacaccaccgcggtgtggtggcagttgccgcaggcgaccttgggcaaggcctt
cgcgtccaagcaggatgcgctggatggtttcctgggtgctgcgtatgcgctgcatgtggtggccacggtggcggtgatgg
ccgacgcgcgcgatctgcaaaaggccgtgggcaatggcgacggcgcgtggtgtgcggtggccgaccagaccgggcgcggg
caactgcgcggcgtggaagaaggcgagaccgccacggtggaattgcttcagaccttcgtgcccacggtgtatctgtacga
caacttccccggtggcgtgggcttgagcgagccactgtggctgcgccaggccgagctgctgcaacgcgcggacgagttgg
tgcggcgttgcgattgcagcgccggttgcccggcctgcgtgggcccggtgctggccgcacacgaggaaggcaaaggcgac
tcgcccaagtcgttggcgttgacggtgctggcattgttgttcgatgcacaggcgccgttgcggcatgccacgcaggtgga
cgacgacctcgctctggacgtgcctgcatgagtgtgagtgcggaccggctgcgcttgttgcggcgtcaggccgggcatgc
ggatgtgcctgcgcctgtgctggctgatggtggcgatgtactgcaaggtgcggcgacggtgcatgccaagaagcatgcag
atgccacgcatgtgggtgaggtgccgcagccagcttcaaatggagttctgcctggcacgtcgcccgcaccggtggcgcat
gcggtcgcaagttcggaggcggccgatgtgcacgagcgtgcgcaggtgttgcagtcaacggatggcctgcgttcgcccga
tgcggggcacgctgttgatgcattgcgtgtcgatacgccgacgaccacgcggatcggcgcgaaagatgcgacgtcgtcgt
cggcaagcgaacgcgcgacgtggccgtctgtgccgcagctgcatcgcgcaatggtcaggcgaccaaccgttgatacggct
agcgttggcgctgttgcaggcggtacgcggatgggtgccgaaagcgccctgccttcggcgagtcagccactgcagccaac
acaagacccagcaacgcctgcgcctgccagtgcgccgggcgtcagcgcggaacgtctacgcctgctgcggcgtcagatcg
gtgggctgacgcctgcagcgcgcaaggacgatgcggcaatgccgacacgggcgcagcgggcgacggtttccagcgccgcg
tcacctgtggcacgctcgccttcacgcgataacgctgctgcacgtaacggtgtcatggccggtcacccgcacgacgtgcg
cgcacaggccgtcgcatccgcactgacacgccgcgccttgcagtcgcccatccctgcaccgcctgcgcgcgacgcatcgg
tgttcgcgtgggtggaacacgatgtgcgccacaagccggcgttgtcgtccgatgtcgatgtcgatgtcgatgcaatcatc
gctgcggatgccgatagcgcaagccattcgctgacagcgcgcagcacaacggcaccatcgacagcgacgccgacggcgcc
accggtgcagcgacggaccgatatcgccggcctgcgcaagatgatcggcctgcgcgagcgcgcggtgtcggcgcacacac
caattcgcgcgccatccaccgaccgttatctccctggcaacgaaatcgcacccggcctgcatctgatcgaagcattgctg
ccgcaagcgattccgtgcgaagcactctcgctggccttcgccaaacgcgacgatgccgtcgacccgatggacctgctgtt
cttcgacaccgaaaccaccggcctggccgggggcaccggcacccgcgccttcatgatcggcgtggccgattggtacgtcg
atgccgtgcaaggcagcggcctgcgcgtgcgtcagttgatgatgtcgacaatggcggccgaaagcgcgatgctcgatctg
ttccgcacctggctgacgccgcgcacggtgctgtccagctacaacggccgctgctacgacgcaccgttgctgaagacgcg
ctaccgcctggcacgccgtggcgacccgattgcggccctggaccatgtggatctgctgttccctacccgcagccgctatc
gcggcacctgggagaactgcaagctgtccaccatcgagcggcaactgctgcgcgtggtgcgcgaagacgacctgccgggc
tccgaagcgccggctgcctggttgagttacctgcgcggcggcagcgcgcgcaacctgcgccgcgtggccgagcacaatca
tcaagacgtggtcaccctgtcgctgctaatgcaacgcctggtcgcattggaagcagaggagcgccatgcgctgacgttgg
cgcgcacgccttgatggggtcatgcgactgagatgcgtggctggtgcggggcaggacgtcggcttgactgacccaataca
acacgcacggcgcatgctgcctgcaacgggcgaacgcccacccattcattggctacggcatgttgagccacgttgcgcgt
ttaccgaaacggaatgctgctcagggaagcatgcaacgcagtgatggcgcagcgccggcggcgctgtgcctactgcaaag
acatcacgcacgtgcctgcgatcgattcgtcgcttgcaggcacgtgcggatgcgtcagcatgtaaagtgaaatcgcacgc
cacggcacgtggacgcattgcaccgcagcgtgcgacatcgtcgccatcgcccgtgcgctggactgccggtgccaggcgca
tgctctggcgcaagcgctaacgctgctggagcctggcagcgggcggctgcatgccgccacaggcgctccaacctgccaat
cggagccgtgatgttcgaagcttcactccggctcggtctggttggcccgctcattgagataatgcgtcacaggagcacca
cggtatttttcggtcaacaaaccagacgcttgagcgcgcttatccaccgcacgcgttgctgcagggtcatgcaccatgtc
tgctctgtgatcgcgttgtttgccttcgcgaaccgctgcaatgtggttcgggtcggcggggatggagccagcctggaatt
cgcgggtgcgttgcttcacgatctcggcgtctcggttgatatcgataggcgtttccggcggcacgtcgagttcgttgccg
gtatggccgcgggccagcgtgcggttttccaggatggcgagcaattccgcctcggcctggtcggtcagcaggctttcgcc
gtcatcgcgaaacgcgccggccgtggtgcgcttgacgccgaattcctcgttggtgagcttttgcagctcgccaaagttgc
ggtaaacgtagtagtccctgtcgtgattggcgcgcggcacggaaaagtcctcaaaccggtagctcaccgaataggcggcc
tttgcgtaggccgaatcgggctggcgcatccgctcacgcgccatggccatggccttacccgcatcgctgtcgtcggtggc
cactgcctccacaatcaccgggcgcatcctggtccagctttccagccactgcattgcggtgtctgcgaggccctccgcgc
cgtcgtcattgctccgaaagaaaccgcgcaagtgctcgtcgttcaacatggcctggctcaagaccggcaccacgttgatc
ttggccagcaagcgatccagcgcggcgcggcgtggcgcgtcctgagagtgcaacgggttgatctggtagtgcttgtacaa
attggacagaaattgatcaaagcctccggtgtagtacttggcatagaccttgatcgctgcagcattgcgcaggtccggcc
ggcgcatcagcagcatcgccaccgcctcgccggtattctccttgcaatccagcgccaccgacatcggctcgggctttttg
atcacgtgttccagcatctgctccacgccggggatggtctggtcggttttgacgtagttgccgtcagacgggttgcggat
caccaacggcatttcacgcaactccgcaaacggaacctgcgacaccaggcggttctgcggatcgcctgccatgcggccca
cgctgaaatcgtgcatcaacaccggtactccatcggcactgacttcgacgtccagctccagattacgatagcccttcgcg
taagcattatcgatggacaacaacgaattttccgggatgccggcgtggttatcgaacagcccgcgatgcaccatcacgtc
ctttcctaacgcacgcgtgctgggtgcttcgaagtagtggtcgtgcacgagcgcttttcgatgattgcgcaacagcgctt
gctttccttccagcaggcgatggtcgttggccttgaagaacgcagcgccaccgtcgcgcgccggcacttcgtgaccgtgg
tagcgcggggcgtgctgcaacttgcgccgcgtcggcgtgcgtgcggcgggctgcagccagtccggcgtcgccagcccgtg
gccaggtagatccagcgccttgcccagcgcggtcagcgccgcgtcgctgaaggtgtcgcgagacgcaaacgcgcgctgca
gattgaagacgatgcgacactgctgcgcatcgatcagcacgggaccggacgccgcacgtgcgcgtgcgggcaacccgcgc
gacatggcattgaatgcagccgtatccagatacaccggctccagtgcgccggcggcgaagcgtgcggcaatgctgtcggg
cgtgagcgccgtgccggcctgcgcaagatgcgcggcaagcttgccttgcagtgtctgcacggtgatctgccgcgcctgca
cttcggccaggcgctgctctgagaattcgctgtccagcgccaccaaggccggcttgccggtcatcgcgctgtcgttcaat
ggcaccagcggaggtatgctgacggcgcggcgaggcgcacgttcccgcagtggcggggtgttgccctgcacgtgcggcac
ctgcgtcgggctgctcgcactggtgtgcgtcggtatcgccagcgcgtcagtgtgagcaatggacgtttgcggaggaccta
tacgcataaatgacctcaaaaacgcggcgggcggtcagtagaccgcacggcatatgacaattcgcaaccgaggcgaaata
tgccaccaggatgcgaaatgatgcctgcggtgctcacgctgtattgccggcaaacgcatgccgggtttcgatgcgtttca
caccgcgtggcgcgcgcgtcaacgtgcatgacgcatgctagaacagcgtttccttgaacggcagcatggccgcgcccagc
acgctggcgtaggccgtcacctgcccgactttcagcgccggacacggcaatgcaacgccacgtcgcggcgccggttcgaa
ggcgatgcgggcaatcaaccggtgcgcaagatcggttggcaggcgcgcgccaaaaacaatgacacgcggatcgatcaacg
caatgatcgccgccaccgcgagcgtcaccgtcggttgcaccgcatccagccacgcgtcgatttgcggccaccctgcatcg
tagtgctgcagcatggtgtgcaggtccggtagcacgtagccatcggccgccagcgcttgacgcaggctttccagcgttgg
ccgcgccatgccggtaatggccgagatgcgccccaattcgcccacattgccgtgcgcgccgcgacgcacgttgcctgcag
cgatcacgccggcagcaaacccgtcggcaatcgatagatagacgagatccggcgattggcggccaatgccatacacggct
tccgccaaggcggcgcaatgggcatcgttgtccatccagaccggaagatgcaggcaatcggcgacaagccggtccagctc
cacctgcatccattccgctgccagcgacaatggcggattgacccgggtgccgtcgccgatgcgcggcccggtcatactga
gaccgaccccgaacagctgctgccgatccacgcccgccgccagcagtaacacctgaagcaataccggcagttgcgcacgc
accaccgccaacgttagcgggaaggcggtgaactggcgcatgccacggacttgcccggcgaagtcgatcagcaccaccgc
gatgccatcgaccatcaacgacacccccacgctgtatgcataccccggtaccagacgcacttgcgcgctgggttggccgc
ggccgcgccgcagcgagggccccaactgcagcaggccatctgccacaagcgggtcgatgatgcccttgatgcccggcacg
ctgagcccgctggcgcgcggcagatccgaacgttcgcactgcccggcacggcggatcagatccagcagcaggcgctcgcg
gggggcggcggcctgcccgtcgctacgacggcggtaatgcgaacggatggccgcgtttgcgaacaaagagggcatgcagg
gcaaaacgtccgtcgttgtcataatcgttttaattaagcagcttaatttaatcggcctgcggccccacggtggggccagc
cgacgttggtatcgtgccatgcgcttgttgcatccccattcccgcccccgttgccccgccctgcattgcccaccgcatcc
gcatgcgttgtcgcttgcgctgggcctggccttgctcggctggcttccctctcacgccatcgctgccgagccctcagccg
gagccgacgcgcacactctggacgcggtgcaggtgctcagctcgttccagtcgcagaacacccgtgccatcgccaccaag
caggccgcgtccaccatcgtggattcggtcgccgccgacagcatcgggcaattgccggacttcaacgtgggcgatgcggt
gcgccgggtcaccggcgtgagcacggtcgagtatcagggcgaaccacgctatgtgacggtgcgcggcctcaacggcaact
acaacagcatgctgatcgacggctttgcgtttgccagtaacgacatcggtagccgccaggcgcttatggatgtgctgccg
gcgaattttgtcgaccgcatcgacgtggtgaagtcgttgctgccggaaaacgatggcggcgcgatcggtggcgtcaccaa
tctggtcaccgcgaccggctttgctcgccccgatggcctgctgaccgcctcggccaagggcggcgccaacctcatgggga
gccgctatggcggacgcacgccggtgggcgagggcgagctgaagtggggcaagcgcttcgggcatgacggtgagtttgcg
tttctgggtgcggccagcgtctggcgccgtgacatttcggtgccgcagcaggaaaacggcagtgccctgaactggtacaa
cgccgatggcacgcgtgcgccggtggcctatggcggcaccggcgctgcggtgcccagcgagcggcgctggtacaactacg
acaacagccgcgaacgcagcggcgtgaccgcgcgcgtggattggcagccggagggtccgctcagcgggcacgtgtctggc
tacacattccgccagcacgaagcctccgaccgtaatacgcaggccgcccaggtgcaaagcagcgcgcgcctgacccgcag
cggcccgcaaagcggcacgctggataacctcaaccagctcgtcgagttggggcaactgcgctggaagcgcgggctgtccg
gcatcaacggcgaactgctggccgagctgcccgcccagtggcgcggcgcgctgcgggcaagcacctcgcgcgccacggtg
gacaacccgcagacctgggaccgcttccagcaaaaccacctggcctacggcttcgattggagcggcaccctgccggcatt
cacggccttgaaccccgcactggccgacaacccgagccgctacgccaacttcaaccaccagcaggaacgcacggcctacg
ccgagcgggtgagcgacctgcaactggagctacgtcgcaacatggacgaagacagccgggggctgggactggcctggggc
ctgcgacaggtgcgcacgcacatgcagaccgcgttccagcgcacgacctggagcgggttgccctattcgctggccgatgt
gctgggcgatcccacctgcgccatgggttgcaacgcgcccatgttgaccatcgacccggacctggcagacgcccgctggg
atgcggcgtccggccaggcgcgcggcgtggtggacaccaccgcgcagaacagcggcacttacagcgtggatgagcaggtg
cgcgccggcttcgcccaggcgcagtggcgcggcgagcgctggcgtttggccggcggtgtacgcctggagcagacccgctt
cggaagcagcggccagcaactgagcggaaccgtctggagcccggtcagcgcgcagcgcagctaccgcaactggttgccat
cgctggccggccagctgcagaccagcgccaacggtaccttgcgctttggcgcctcgcgctcgatcgggcgaccgcgcctg
gatcagatggcgttgaacggcggcgtgctcacgctgagcagcaccccgcccacgctcaaccagggcaacccggacctgca
gccgcgccgctcgcagaatctggaccttggccacgactggacctttgacgatggcggcagcctgctgtcgatcgcgctgt
tccacaagaccatcgacgatgagattttccgttacggccagttgcagaccatcgacggccagcaggtgctggtcacccaa
ccgcgcaataccgaccggccggtccgcatgcgcggcgccgaactcggcgcgatcaaggaactgggcccgtggctgcccgc
gcttgctgggctgtcggtcggtgccaatatcaccttccttgacgtgcagtacccggtggtcctgggcgatggcagccgca
ccaccttatcggtgctgccgcagcagcccaagcagttatggaatctgaccctgaattacgcccgtgggccgctgcgcagc
accctggcctggagccgtaccggcgagctgtgggatgaccgctaccccaactacagcaaccagcaggagttctatcgcaa
ccgctaccagcaaccactggaccgtctcgatctgaaactggcctgggacctctcgcccgcggtggcggtgagcctggacg
tgctcaatctggccggccagggctacgaataccacatcggccggcaccaggaatacgtgcaatcggcctggaaaatggca
cccaccgtgatgctcggcatcaacgtcaaactctgagggctttcccatgtcgtcgtttctggacacacgcatcactcgtc
gtcacctgatggctgccgccggcacctcgctgctgaccagcagcatccccgcactggccaagacgccgccaccgccggat
gtgggctacaagttttggggttcgcggcggccgatgccgtttgccggcaataccttcttgggtcatctagagcaacaggg
cgatggctacgacagcttcgaccgcgtgctgaacatctaccgcgaactgcccgaacagcgcttcgccaacaaattcgcgt
tgctgccgccgagcagctaccacgtgaccttgttgggcggggtcaatgagagcgaccgtgcgcatgggccatggccgagc
gatctggagcgcgaccatgctttggcggacatcaacgccgactatctgttgcgagtgaaagaacgcgctacgccgccgct
gggcgcctgccgcttcctggtcaacccgacggcggccaagaccggcgctaacaacaatctgctgattccgttaaaaccgg
cggacacacaaaccgcgcagcgcctggaaactgcacgccaggcgctgatgcaactgacacgcttgcagcgccccgactac
atcaacttccagtttcatatttcgctggcctacctgtgcgatacgctcgatgcagcagaacaaacggcgtatcgcacggc
ggtgggcggctggctcacacggctggcagcagcggggccgatcacagtgccgcgtttccatttttgtacgttcgacgaca
tgtatgcatttcgcacgatgcatgaggtctgagctcgagtggaggcggcgacggggctgtgtgacctagacgcgcgcccg
ttttaagggcccgctctcctcagggcgagaaggcacagcacgcgcttcagtggcgcgtgccttgagcgcccgcgccgcaa
gcgtgggccgtgacgcggagagaggttggggcgagggtacgcagcgcatagcgctgatagcatcactgctggttcgctac
gtccaagcaatgcgtgtcgcaaacgtttgagttgctgcaggcgtcaatacaccagcctcaatcaggcacatgcggcaccg
acaaaaacctgtcctacggcttgcactacacgctcgacgcatcgacttgcgccactgcagtgcgcatttgccacgcagca
aattcccgctcgaactcggccagcgtgagcagtcccaggcaggcatgcgcaccgaccggcaacggtttgcctgcggcaag
tttgcgaatcagtaaaatggccgcgaaacagggggcggcttcaactctggatcgcaacaccaacggttgtgaagtgatcc
aggcgacctgacctgagcgacttcactaccaaatggagttgcccatgtcatccagccggctggacctgtcagaacgatac
cgcctacatgcgttatatgaaaccgggatgtcgatgcgcgccatcgccgatgcagtggcgcgtgcgcccagcacgatcag
tcgtgagctgcgccgcaaccggcacgcggcgaagtatcggcccgatcacgcgcagcgcatcagcgagcatcggcgcacac
aggccagccggcgtccacgcatcgacgctgagcgtatcggccagatcgaggacctgctgagggaggacttcagtcccgaa
cagattgccggtcgcaccggcttggccagtcacgaatggatctatcggcacatctacgccgatcagaagcgcggtggtca
gttgttcatgcatctacgcaaacgccgccgcaagcgccgtcggcgtggcgtgcgcgatggccgcgggcagctgacgcatc
ggcgcagctggacacagcgccccagtgtggttgagcagcgaagccgtatcggcgactgggagctggataccatcagggcc
tcgcacggaaagggcgtggtggtcagcatgaccgaacgccgcagtcgcctgcatctgctggcttactcgcccgacggcac
cgccgagaacgtgcgcaacgccattgtccagcgactgggcggcctgcgccatgcagttcacaccctcaccgccgacaacg
gcaaggagttcgctgatcatcggctcattgccgcctgcctgcagagcgatttctatttcg----cagatccgtactgccc
atggcagcgcggcagcaacgagaatgccaacggattgacacgccaatacttgccacgacagaccgatttcagcaccatca
ccgatgcgcacctgcgatggatcgagcagcggctctacaatcgtccgcgcaagatacttggattcaaaacgcccctcgaa
gtcttctccgaggaggtcctcaacagcgttgcgaatcagagttgaattcgccggggatttccgggccgtgcagcatcgct
gcagtgaggtcccagtgcagcagcaacggttggcttgccccctctgcggtatggcgggtgccacgcagctccacgcgcat
gccgcccaggtcggtcccgaaacgatcgaaccagcgtcctgctttggcaaatacatcagccaggcgctgcatcggcagcg
gcacaccacgttggcgcagccaagcaatgaccgccagacagcactgcaaaaacggcacttccagcgccgcacgaaattcc
acggtctgcacgccgggatagcgctgcggcaacaggtcgtgatcgggtacatcgcagggcgaggccaagcgtggggcaag
ctgtgcgaagtgaacgcgcgtgggctgtgcccaacccaccacctgctgccagcggccagcctgccaccagctgaaaggcg
tgccgcagtacgacagcactgcacgcaccgtggccagacccaacggcgtgccctgcgcgggcgcgatgaccatgcggatc
tcgtgcaatgccgaaaaacgcggcgacagcgcatcgatcaccgcactggacagcgccggcaaggtgctggcgccgctgat
cgccacacgctgcgcgtgccgtgcggcagcgcccatcgcagcaggaaaatcgcgaacgaaggcgcggccgtcggccagat
cgatgtaatgcatgccagcctgcaggcagcattgtgccaccgcgtaatcctgcccctggaacggcccggcggtatgcacc
actgcatcggcgccggtggccgcaagttgcgcggcgaagtcgcttgcatcgatgtccagccggcaggtggagatgctgcc
gggtgcactaccgggccacttggtcgccgcatcgcccggatgccgcccggccgcgatcacatggacctgcgtcgttgccg
ccagtgcacgcacgatgcgtgcaccgaagtggccgaagccgcccaacaccactacccgatacgtcatcgcctgctcgccg
cttgtgtctgtccacagtatcggcgagcgcaccgtcatctgcgcttgcgctgttgtgcgctcggcacgcggcggctcacc
gttgacacgcgtcgcgcggccgcttctcagtgcttcgcgcaacacattcaatacctgctgcgtggccagccgggatgcac
cggcctgcttgcttgccaatgcggcctgttgctgcgcccgcgcctgttgctgctgcgccaatgcctgcaacgcatcgggc
gttgcaagcggctgcgctggcgtggaagcagtggccgatgctgtgcgtgtccacgcctgcagcaggcgcggcctgccatt
cgctcaaagcctgctgacgtgcggccaacctgacctgagcatcggtcaattgctggctgcgcagatgcaccatcgccatc
tgatgcagcagggttggatcacgcaccaggtactgcttcccatcggcacgaaaccagagcacgcgccttccatcgccgct
gtcaggtgggggcgcacggcgcgctcacaaccgcagtggacgcgggatacataccgattccgagcaccggccgcgcccgc
ctggcggtgagcgcagtcgttttgtgagccgcgcttatggtccgtcctgactggcctatgacatgcgcctgatgatggcc
ggcatccagcgcttcggcatgcacacggccgagggcacggtggcgaaattgcaggccatcttgggacgtccgctgcgtcc
ccatgcagacgtcgtgcgcaaggcgaccgcgcgggcgtgatcgcatgcgacgcagcaagcgcgcagactcgcgcgtttgc
tgtgcgatgtgcgctggctcggctcactccggcgccgcgctgctgcgcacccgtcggcagcgcgccgaagatccattcgg
ttaccgcatccaccgcagcgcgtgcacggcagcggaaaatagctgccgtgcagccgtagcggtacgagtctcggtattgc
gtcgtttcggtcgttgcagacaggtgcgccatgcctcagcgatcaacacggatctccaccggctgtcactgacaaacccg
gtggtgcccgtctctccaaacgcgtggcgcagcatcttcatgccatccctacaacgccaccttcacgcttgtggcattgt
tccgctggagattgccgatgatccgtatcctcgccccgctcgctgccgttgtgttgttgtcggcctgcgcttccaatcag
gttgcgcaggtgcagcctatcgacggtgctatctccggccagtgccatatagacaaggtgcgtggtgcggtgggcctggc
ggcagccgcgcagaccatcgaacgtgcacgcgtggatagcgacagccagcaggtcatcctgcgccacggcgagcccgccc
agggcgccagcgaaagcggcggcaatcagctcaccatcgaaaccggcccgaacaaccgcatcacggcgatttattgcggt
tgattgttggggggattcgggattcgggattcgggattcgggattcgggattcgggattcgggattcgggattcgggatt
cgggattcgggattcgggattcgggattcgggattcgggaaagcattgcggatttccggttcccgggtctgccggttgca
gtggctgacacagtatcgagcagtcgtcggcgggtgcggaccgccggcagcacggcgtgcgccgtacatgccgcaccgag
cagcggcagcgctcatctgctggcaagcgcagttgtcttggcggcaattctacgaattccgcttctatgcggacttccgc
ttcgacgccggcgttgcctgtgccttgagcttgctgcgcgaggcggtcaggaacttcagcgtggctgcttcccattggcg
ctcgccgcgcacaccggcggccatcgcttggagctgacccgcacgccaaccttcgaacacgcacgggtcgatgtaggcct
tgcggcataccgagggcgtgttgcccaaggcgtcggccacttcgcggatgacatcgttttgcacctgggtcagcgcgcgt
tcggtgctgcgttcgggtaacggtaagcgcgccagccgctgcaatgcggccaaggtgccgccccaggtgcggaaatcctt
ggcggtgaattcttcgcccatcgcctcgcgcagatagtcgttgacctcgcccgaatccaccggctgcaactggccatcgt
cgtcgcggtactggaacaacgattgcccaggcaattgctggcattggcgaatcagtgtgaccagttgcttgtcatccact
tcgatgtcgtggtcctggccgcttttgccgcggaatctgagtcgcgcgcggccgcccttcagaaattccatatgccggtt
gcgcagcgtggtcagcccgtacgaacgattgctgcgcgcatattctgcattgcccacgcgcaccagggtgtcggccaaca
atgccaccacgatcgccaacaccttctcgcgcggaaatcctggcagcaccaggtcgcgacgcaaccgccgccgcagcttg
ggcagcgctgtaccgaaggcgatcacgcgttcgaacttgccttcgccacgcacctgcgcccaaccggcgtgataccggta
ttgcttgcgccgccgtgcgtcgcgtccggtggcctgcagatgcccattgggcgtggcgcagatccacacctcggtatacg
ccggcgaaatggccagcgaacggatgcgttgcaaggtgtcggcatcgcggtaactgaagctcttgccggctttgcggcgg
ctgataccgggctgctggtcgttgacgtacgtcagcccggccgcgcgtgcggtggccttggcctgcgccacggcggccgc
gcttgccacggcggccggggccacagcggcatcggtggccaccgcagcaagctttcccgcggtactggcggtgactgcgg
cattgcgaagaacacgtttggctttcattgcgcacaggtccaagggctggcggcgattgttgagcgcagcgaaactaggc
cacgtcaacgcaacggcaacgccgtgtgcgcaagccatgcccgtcgcgtgactttgtgcttatgctttggcatccccctt
tgctggagtgatcgatgcgcgctgttctgcctgttgcccgcctgacttgcaccctggttgtgctgactgcattgactgcc
tgcaacaaaccgcaacccgatgagcaggaagcggtcaccgccaaggcccagcacgcggccgaacaagccgctgcgcccgc
gccggatgcagcgccggaagcgccaccgatcggcagctgcgatgccacccaggtgcaatcgctggtgggccagccgttga
ccgatgcggtgggagaacaggcacgcaacgatgccggcgccaagtcggtgcgtgtgctcaaacccggccagatgaccacc
atggaattcaacggcgaacggctcaatctggaagtggatgccaagaacctgatcacctcggtgcgctgcggctgataggg
cgttggcgcctgtcgcaagaccggcgcaacgcctgctgggacaagggattgcagcggctcttgttgcagctgtaacggtg
tattgcggcaccgcatcaactgtggtctagtcgatcatccggtgacctcttcgaacgctccacggatcgagcggtgcaac
gtcgtcgccgctctcctagatcgcaaagaggcagacatggccccccgcactcgccaagggctcaacgagcacggtctcta
caacagcgcgcgcgacgaacgcgatgcctgtggttttggcatggtcgcccagttggacgaccaaccttcccgctcgctgg
tggacaccgcgattgcggcgctctcgcgcatgacccaccgcggcggtgtcgctgccgacggactcaccggcgatggctgc
ggcctgctgattcgcaaacccgatgcgttcctgcgcgtgctcgcgcgcgatgccggcattaccctgggcacgcgttacgc
ggccggtgtggtgtttctgccgctggacgaagccgatgccgcccgctgtcgcgccgaactgcaagcgcagctgcagagcg
ccggcgtgcaggtacgcggctggcgcgtggtgcccaccgacgacagcgtatgcggccagctggcacgcgagaccttgccg
cggatcgagcaggtctttgtcaatgccggtgccaagcagaccgaagacgccttcaccctggcgctgttcctggcgcgccg
ccgtgccgagcaggcgctgcatgcggttgaagatttctatgtcaccaccctttcgcccaatggcatcagctacaagggca
tggtgctgccggacaagctgagcacgttctacccggacttgcagcgcagcgatctgtcctccagcgccattgtgtttcac
cagcgtttttccaccaacacgctgccgcgttggccgttggcgcacccgttccgtctgctcgcccacaacggcgagatcaa
taccatcgaaggcaaccggcgctgggcgcaggcgcgcagcaaggtgtggcagaccccgcgtttcgatatcgccgaattcg
acccggtgatctccatgcacggctccgattcgcagagcctggacaacatgctcgagctgctgatcgctggcggcatggac
ctgctgcaggcgttgcgcatcctggtgccgccggcgacccaggcgctggaattcaaggacgccgacctggccgcgtttta
cgagttctatggtctcaacaccgagccgtgggacggcccggccggcatcgtcgcctgcgacagccgctatgccgcgtgca
tgctcgaccgcaacggcctgcgcccggcgcgctggatgctgacctccgaccgccatttcctggtggcctccgaggccggc
gtgtgggaattgccggccgagcgcatcacccgcaagggcaagctgggcccgggcgagatgatggcgatcgatctcaagcg
cggcgacctgctggactcggacgccatcgaccgcatcaaccgtgcacgcgccccgtacaagcagtggctgcagcagggcg
tgacctatctgcagaccgaattgatcgacccctcgctggtggaagaacccttcagcgagcagaccctgcgcagctatcac
aagctgttccagctcagcaccgaggaagtggagcagatcctgcgcccgctggccgagaccgagcaggaagccaccggctc
gatgggcgacgacaccccgatggcggtgctcagccgccagacccggccgctttacgactacttccgccaggcgttcgcgc
aagtcaccaacccgccgatcgacccgctgcgcgaaggcatcgcgatgtcgctcaccacccagctcggcaaggagaccaac
atcttccatgccggtgcggagacggtgaaccacgtcatcctcaactcgccggtgctcagccagcgcaagctgcgtcagct
gctgaagatggagcagtacgtcgcgcgcaaccgcctgatcgacctgtcctacagcgtggaggaaggcctcaaggccgggc
tggaacgcatctgccaggacgtggaagccgccgcgcgcgccggtgcggtgatgctgctgctgtcggaccgctacccggtg
ccggaccggccgatggcgcatgcgctgctggccaccggtgcggtgcatcaccacctgtgcaaggtgggcctgcgttgcga
ggtcaatctgatcatcgaaaccggcaccgcgcgcgatgcgcaccacatggcctgcctgctcggcttcggtgccaccgcgg
tgtacccatacctggcctaccagacgctattcgacctgggccggcgcggcatcctgcagctgagcaagggcggtgagcag
tcgcagatcggccgccgctaccgcaagggcatctacaagggcctgtccaagatcatttccaagatgggcatctgcaccat
cgccagctaccgcggcgcgcagttgttcgaaatcgtcgggctggacccggacgtggtggagctgtgctttgccgacacgc
ccgcgcgcatcggcggagtgagcttgtcgcggctggacaccgagtcgcgcgagctcaccgcacgcgcctggaacgaccag
ctcaaacccgaagtgggcgggctgctcaagtacgtgcacggcggcgagtaccacatgtacaacccggacgtggtcatgac
gctgcagcgcgccacgcgcaccggcgatgccggcgactggcagaagtacgtggacgcggtgcactcacgtccggcctcca
cgctgcgcgatctggtgcagctcaagcgtgccggcaccccgaccccgctggatgacgtggcaccggccgaagatgtgctg
cggcgcttcgacaccgctgcgatcagcctgggcgcattgtcgcccgaagcgcacgaagcgctggccattgcgatgaaccg
cctgggcgggcgcagcaactctggcgaaggcggtgaagacccggcccgctacggcaccgagaagcgctccaagatcaagc
aggtggcctccggccgcttcggcgtgaccccggaatatctggtcaacgccgaagtgctgcagatcaaggtcgcccagggc
gccaagcccggcgaaggcggccagctacccggccacaaggtcaatgagctgatcgcccgcttgcgttacgccaagcccgg
catcggcctgatcagcccgccaccgcatcacgacatctattccatcgaagacctggcccagctgatctacgacctcaagc
aggtcaacccgagcgcgctggtgtcggtgaagctggtggcgcatgccggcgtcggcacgatcgccgccggcgtggtcaag
gccggcgccgatctgatcaccgtgtccggccacgacggcggcaccggtgccagcccggtcagctcgatccgctacgctgg
cgtaccgtgggagctgggcgtggccgagtcgcaccaggcgctggtggccaacgacctgcgcgaacgcaccatcctgcaga
ccgacggcggcctgaagaccggcctggacgtggtcaaggccgcactgctcggtgccgacagcttcggcttcggcaccgcg
ccgatgatcgtgctgggctgcaagtacctgcgcatctgccacctcaacaactgcgccaccggcgtggccacccaggacga
gcgcctgcgtgccggctacttcaccggcctgccggagcgggtggaacatttcttccgcctgctcgccgaagaagtgcggc
aatggctgtcgtacctgggcgtgcgctcgctggatgacatcgtcggccgcaccgacctgctggagcagctggagctctcg
ccgcgcccgggcgtcaaggtcgacctctcgcgcctgctcacccatgcgcactacgacggcagccactgcgccgcccagcg
cctgtacgaatcgccggacagcctggcgacccagatggatggcttgctggccgatgccatcgcccacaagaccggcggcg
agcatcgcttcctgatccacaacaccgaccgctcgatcggcgcgcgtctgtccggcgccattgcgcgtgtgcatggcaac
cacggcatgagcgatgcgccattgaacctgcgctttcgcggcaccgccgggcagagcttcggcgcgttcaatgccggcgg
cctgcaactggagctggagggcgaagccaacgactacgtgggcaagggcatggccggcggcaggctggtggtgcgtccgc
--cgcgcggggcgcgtttcgaagcccgcagcacgccgatcgtgggcaacacctgcctgtacggcgccaccggcggcgaac
tgttcgcggccgggcgcgcgggcgagcgctttgcggtgcgcaactccggcgcgctggcggtggtggaaggcgcaggcgac
cactgctgcgaatacatgaccgacggcgtggtgctggtgctgggcaaggtgggcctgaacttcggcgccggcttcaccgg
cggcctggcctatgtgctggatatcgaacgcgacttcgtggaccgctacaaccacgaactgatcgacatccaccgcgtct
ccgccgaaggcttcgagaaccatcgccagcacctgcacacgctgatcagccgccaccgcgagctgaccggcagcatctgg
gcgcagcagatcctggacgagttccgcgactacatcggcaagttctggctggtcaaacccaaggccgccagcatcgagtc
gctgacagagtcactcaggcgggccgcctgagtgacgggattggggagtcgcgattggggattggttcgcgccctggtta
ggtcgcccatcgtggccagccccgacactccaatccctgatctcgtcctccagcgtcgtgattgttcattcgagattcgc
actgcgtccgctccccgtcgcccgctgttgcgaatccccaatccca-cccccgaatcccagccctatgagccgcaaacaa
gccttccaattcctcgacctgccgcggaccatgcccacgcgcattccggtggaactgcgcacgtccggcgattggggcga
gttgtacggcaagttcgacaaggccgaggcgcagtaccagtccggccgttgcctggattgcggcaacccgtattgcagct
ggaaatgcccggtgcacaacgccatcccgcagtggctgcagctggtgcaggaaaaccgcatcgaggaagccgctgcgctg
tgccattccaccaacccgctgccggaagtgtgcgggcgcgtgtgtccgcaggaccgcctgtgcgaaggcagctgcacgct
ggaagaattcggcgcggtcaccatcggtgcggtagagaaatacatcgtcgacaccgccttcaagatgggctggcgtccgg
acctgggcaacgtgcacccgaccggccaccgcgtggcggtgatcggcgccggcccggccggcctggcgtgtgcggacagg
ctggcgcgcgccggcatcgaagcggtggtgtacgaccgctatgaacaaatcggcgggctgctgcagttcggcatccccag
cttcaagctggacaagtcggtgatcggcaagcgccgcgagatcctcgaaggcatgggcgtgcagttccgcctgggcgtgg
agatcggccgcgacatcagcatcgagcagttgctgggcgaatacgatgcggtgttcctgggcaccggtgcctaccgctac
accgacggcggcctgcccgggcaggatctgaagaacgtgctgccggcgctgccattcctggtgcagaacagccgcatcgt
cagcggcaacgacccgcacggccggccgatcgccggctgggaaaaccagctcgccctgcccgacctcaccggcaagcgcg
tggttgtacttggcggcggcgacaccggcatggactgcgtgcgcagcgccatccgcctgggcgcggccaaggtcacctgt
gcctatcgccgcgacgaagccagcatgcccggctccgcacgcgaggtggccaacgcccgcgaagaaggcgtgcgcttcct
gttcaaccggcagccgctgtcgatcgaatccggcgccgacgacgaagccattggcgtgaccgtggtggaaaccaagctgg
gtgagcccgacgccagcggccgccgcaatgcggtgccggtggaaggcagcgaatcgctgctggaagcggacgtggtgatc
atcgccttcggcttctcgccgagcctgcccgactggttggcgtcgcaaggcgtggaagccggcagtaacggccgcatcgt
cgccccggccgacggccacggccgcctgccctaccagaccagcaacccgcgcctgttcgcaggcggagactgtgtgcgcg
gcgccgatttggtggtgactgcagtggccgagggccgcgacgcagcctgcagcatcgtgcaactgctgggtgtgaaagcg
caggtcaaggagccggctgcggcgtagggacgttagccccatgctcccctgcaccacgtgcaggtctcccgctatgcaca
tgccgttcacacagttcgttctacagccccccacgcgaaccgaacactgttggctgataagttaatctgaccctgaggtt
tccccacatttcttcctgcgagatcaagcacttggtgggccatgcagtggaaggaggtgcgcgcatggggcacgcttcaa
ggtgactaagccagagaagagtgccgaccatgcgcgccagcgaagtattgcagaagtgcctatccgactcactctccggc
atgcatgcattacggcagcgcgccttgctgcgcgcggtcgaagcgctgttgcacggaggtcggctgaccctgatcgacct
tgcacgtgcctggcccggcgcgacgcgggtacgtgcgcccctcaaggcatgcgaccgcctgctgtgcaatcgcgcgttgc
aggtcgaacgatcagccatggagcaggacatggcgcattggctactgcgcggcgaccagccggtgatcgtcatcgactgg
agcgatttgaagccggacaagtcgtggtgtctgctgcgcgcagccgtgccgatcggtggacgcacactgcttagactcaa
tctccaagtgcaacaccctctcagcagttagggtatgcatatgtcaaaaagctatcaacacctcagtgcggaagagcgcg
caatgctccagatcgagagggggcgcggtcaaagtgtgcgcgcgatttccaggattttaggcaggagcccgtcgacattg
agtcgggaattggccaagcaggacagtaccacctattgcgcgcgcagtgcgggcaagcgctaccgcgcacggcgtcagct
tagcgtccggcagcggcgactgacgccaggaacgccgttattccagctggtgcgagatcatctggtgctatggcgctggt
cgccccagcagattgctgccaagctctcgcatatgcatccggatgatcctgcccagcgcgtcagccacgaaaccatttac
gctagcatctacgcgcatccgcgtgggggcttgaagaaggaactggtccaggccctgcgtcagcacaagcccaaacgcgg
atgacggcgtacgacggcggccacacgcagctgggtgccggaggagttgcggattgt-gcatcgccccgaagaagtgcag
acgcgcttggtcccaggtcattgggaaggcgacttgatcaagggcgcattcaatcgttctcctgattagcacgcactttc
agcggtgaacatggtgacatcacgcagggcccgctcggaccacggcttgctggcggctgcggcggccagcaagctgggca
ccagccgggtcagatcgaaacggcggttgaaccgccacatcgtctctgccagggagcgctgggcgtatttggcgaatttg
aaggcgtgataggcaccgtccagcgaacgctttaggttggacaacaccacgttgacccagcgtgcgttctctgcctcgca
gcgacttcgaccgctgccttcgatcaccgtgtgcgcgtgctcggcttccagtgctcgaaacgcaccgagtccatcactgt
agacatctgctccaggatgcaggcgttgcccgatccattccgacagcgccgccttggtgaagcctgggaccggatccatc
accgcgcgcaatggacgaccgtcttcagtggtctccacggcgatcacgaaagggcgcttgttctccgagccgcgcccggc
cttgccaccgttgcgttctccgcccaggtaggcatcgtccagttgcacgatcccgcccaacttgcggttcgcctcgcgtt
gggtcatggcctgcatcagcttgtgcttcattggccacgctgtcgggtagctcactcccaggtgtcgcatcaactccagc
gccgacaggttcgtcttgctctggcccagcagatacatgccaagcagccaggtgcgtagcggcagcttgctgttgtccat
caccgtgcccgagcgcaggctggtctggcgatagcaggccgtgcactgccagtacgtggtgccgtgacgctggaatcgac
tgtgcgcggtagcggcgcaacgcggacaaacaaagccctgtggccagcgcgagatctccaacgcctgctcgcactgctgc
gcgttgccatagcgcttgaggaacgccggcaacgacagcccggcttggaactgcacacgattcatggccatgatctggtc
tcggtggagcgacggtcctaccatcgaccggtcggctctcactggctgcgactgttctgaaagatcgtgctaatcaggag
ggcgcattcaatcgttcttgcgtgggcacgttggtggaacgcaagacgcgctttgtcgtgctgtgccgcatggatggctg
cacggccgcagatgcgctggaagggtttacccggcaaatgaagaaactgccggcctcaatgcggacaagtctgacctacg
atcgcggtaccgagctcacgtgctacgccgagctgatgcaaggattgaacatcgacgtgtggttcgctgatccacatgcg
ccgtggcagcggggaagtaacgagaacaccaacggcctgctgcgccaattcctgcccaagggcgccgacctgtccactgt
cagccaagagtatctcaatcacatcgcactgctgatgaatacccgccctcgtcagacgctcg-----------------g
atggaagacaccaagcgaggcaatggaggaagaaatcgcagcactcaaatcacgtgttgcacttgaatcttgagactgcc
ctcaccttgctggacatggtggttgccgggaaacagcagggatcgcccggcgcggaaaaacgcttcctgcagcagctcag
ggcactgattccagacgatgtgcgtccgatcctggtcactgacgccggattccgcacgccctggtttcgcgcggtgtcgg
cgatgggctgggactgggtcgggcgtctgcgcgggcgcacgcaggtcaaaccgcaagacgtgcccgatgatgcagcgcaa
tgggtcgatagtcgtcgtctgcatgcattggcgtccaaccgtgcacgcgcattgccaccgatgcaggccaatcgcagcga
tccacgcgattgccgtctggtgctctatgccaagacaccacagggacgtcagcaatgcaatcgacgctcacccgccaaag
tctcgcgtgcatcatccagtttgaaagccgcagcgcgtgagcgcgagccgtggttgatcgttgcctccccacagttacac
gcacccagcgcaaagcaattggtcaacctgtacgcacgacggatgcagatcgagctggcatttcggaatctgaagtcgca
tcgctacggtcaggcgatggaagacagcctgacccgtcgcggcgagcggttgcagatcctgttgttgctcaccacgctgg
gcaccttcgccggttggctggcgggactgagatgcgaagccaccggtatcgcccagtggctatctccacgcagcagcaca
cgcaaactctacttgacgctgcgcgtcggccgcgaggcgctggccaggtgttggcccatggaaccggtctcacgctggct
agaacgcttgcgcgcgctgcccgacgcagtgcgcgagcagatgacattggcgctgtaaaacgtggggatacctaagaacc
tgttcacgatctcctgagcagcagtgccaggaacgccagatggatgaactgcaagctggtattgagccttcgctcgcagt
tcttccatagcctccggttcttctccagccaggcaaagctgcgttcgacactccagcgcttgggcatgaccttgaaggta
tgcagctcgctgcgcttggcaatctgtacggtgacatgcttgcccagaatgtcctgtacgccctcggcgaagggatctcc
ggtgtagccgctgtcgcacagcaggcgtttcacccgacctaaacccgatcggcagcgcttcaatgcctccagcgcacctt
gacgatcggtgacttccgccgtggtcaccgcaacggcatgtggaaagccttgcgtatccaccgcgatgtggcgcttgatc
cccgataccttcttgcccgcgtcatagcctttctgaccggctgtatcactgttcttcacgctctgcgcgtccacgatcaa
gaacgtgctgcaggccttgcgcccctgtttctcgcgggccgcgccaacctgattttttaagcgcccgc--tccag-cagg
cttattccttcatcgtccacttcgctccacttggcaaagtaggaatgcaccgtgcgccacttcggaaagtcactgggcaa
cgca---cgccacgggcaac-ctgtccgtagcagatacagcactgcgcaccacacctcatacatatccactgtcacaggc
ttggtgcgcttgcgggcttgctccagaatcgggcggatttgctcgaaccgctcacggctcacgtcacttggatagttctt
ctcgcgcattcgtggagtttgcacggtttgaataagattgtgaacaggttctaagaacctgttcacgatctcctgagcag
cagtgccaggaacgccaggtggatgaactgcaagctggtattgagccttcgctcgcagttcttccatagcctccggttct
t-ctccagccaggcaaagctgcgttcgacaatccagcgcttgggcatgaccttgaaggtatgcagctcgctgcgcttggc
aatctgtacggtgacatgcttgcccagaatgtcctgtacgccctcggcgaagggatctccagtgtagccgctgtcgcaca
gcaggcgtttcac---ccgacct--aaacccgatcggcagcgtttcaatgcc-tccagcgcaccttgacgat--cggtga
cttccgccgtggt----cacc---gcaacggcatgt-ggaaagccttgcgtatccaccg-cgatgtggcgcttgatcccc
gataccttctt---gcccgcgt-catagcctttctggccggctgtatcactgttcttcacgctctgcgcgtccacgatca
agaacgtactgcaggccttgcgcccctgtttctcgcgggccgcgccaacctgattttttaagcgcccgctccagcaggct
cattccttcatcgtccacttcgctccacttggcaaagtaggaatgcaccgtgcgccacttcggaaagtcactgggcaacg
cacgccacgggcaacctgtccgtagcagatacagcactgcgcaccacacctcatacatatccactgtcacaggcttggtg
cgcttgcgggcttgctccagaatcgggcggatttgctcgaaccgctcacggctcacgtcacttggatagttcttctcgcg
cattcgtggagtttgcacggtttgaataagattgtgaacaggttctaagaacccgaacgacgaggccacttcggccggcg
attccccttcgcccatccgttgcaacgccatcaggcgcatttcttccagcgctgcccacgataccaagcgtccgtctctc
ttcttcatggatggttggacagcagacaccgacatttgctccctaatttactgacttattagtcgcccctgaaaaaccct
ctcaaacaccaaatgccatgtttgccggccacatgatgcttgagcgcgttgaggggcgcgcccgcaccacctgcaaccag
gcacgcaaaaaggcgatccagcgcagccgccaccgcaggttgtcgccagcggcgcagccgagcacgtgcagtgcatcgcc
ttgggcgccgttgagatggcagcgattcaagcggcagtcctgtttcagatgtccgatcaccggctctaccgcttgccgtc
gtttgatccagcgccattgccgtcgtgtcagcgtcttggctttgccccgatgcaggatctgcacaccctccacgtcgcgc
ccgcgataccccaagtccacgatcgccacctgcgggatcacattcacatcctgcagcagcccgcgcgcctgttccagttg
ctcggccaacgtatcgccgtcgtagggatgaccgggaaaactgcgcgcgcccacgatcaagcccttgcgcgcactcaccg
caatgccgaccttgacgccacattcgtaggggctgcttgccttgcccttgctcatgcattccacttccggcgcgtgcaag
gcgtagagtttttgtttgtccttgggacgctgtgccaagaaccgttgtgcgcgctccaaccagacaccgatgcgctcacg
taccgacggttccagctggtccagcttgcgttgcagatcgcgtgatacgcgtcccaggatcgtgcgttggcgtcgcagca
ccttgcgcatgcgcttgaactggcgcgcatgcgcatagcgcccggccttgcggctcaaccccggaccttgccgcgcatcg
ctctgtcgcagtgcaatgccgtgtcgcttggccagcagcaccagcttcttgcgcgccacctccagcaaacggctgtcggt
gggatgggcgatcgctttttcctgcacggtggtatccacgatcacccgcgacaacttgcgcgcatccaccgccttcatcg
tgtgagcggtgttgatcgtatgcgccaacagcgcttccatcccggcttctcccagacgctgtcgccaacgggtcagggag
ctgggatcgcacggcacgcaggtctggaacaccacctcgccggtgaagaactgccagtacggattttccagccaacgtgc
gcacaccgcctcgtcggacaggtcgtaggcgtgcttgaggtagagcagcccggcgatcaagcgcaccggcaatgcgggcc
gaccgcctgtgccggtggtggccggcaaccgcggcgacagcgcctgttccaacgcactccacggcagccgatggctcagc
tggaccagtggatggcgcacgtcgatctggttctccagacgcgaacgaaacagctcatcggcatgcaattgctcggcagc
agga-----cggcgtgtccgcatgggcgaaaactgccagaaaccagtaggtagagtaacgaaaactggcagttccagcac
gccaaaaccgcaggtgaggccttgcaatggatgcggtctgggggtttttcaggggcgactgattagccctgaccctcagc
tggatttttgttgcagtcctgcaaatagcttcgttttaccgatgtgttccatgatgtctgatcttggcgctgctgatgcg
aggagccggtgcgaagttctttcagccaggaccccgtggcggcctggcattgggccggtttagcgataagcgcggaggtg
ctgcagctgaaggtcggggctaatcaggtgaagtgatagacgcagtcgttggtaccggggtcgaaatagaaatacacctc
gctgcggcggtcgtgcagatgcggcggcatggtgttccagacgctgccgggtttgagcacggtcaggccgagcaacagct
gcgacgactggcaggtagccggcacgatgtattggtaaatgatgcgctcgttgctggtttccagcgcgccgcgctccagc
gccaccgcatccttgatcgagagttgtttggtctacaagcgcgcatgcgccggcgtggacgcgagatagaactttgcggg
gttcgcagcgtcttcggacgcgaaactgacatcggtgctgctcatcgccacatacaggccgtccttcggccccatcgtgc
aggcggtgccgtccacggtcaccgtaccggtgcctgcgccgacgttgagaatgcccagcgcgcgacgctccagagacgca
tgcccggcggccgaggccggctcggtctgcttgggcagttgcagcgtcttgcccaatggcgcggcaccaccgagcacgaa
gcgctcgtagtgggtgtatttgagggtcaccgcatcgtcgacgaacaggccgtcgagcaggtagagctcgcgcaggtcgt
gttgctggcgcccttgatggcgtcgggatgggtggcgtagtgggttttgcagtacagggacatggcacatctccgaggca
ggcgagcgggaacatgggcttgcacgggcctagtctaccggccctggttaaccagtgtcattgggccgtgcacgaaaatc
gggatgggtgggctggtgggcctcctgcgtccttcgcccgccgggagaagatggcacgcagcgccggatagggtgcgagg
ctacgcgccagatcgggagtgcaaggccgacttggccgttggagatttactgcattgtcagcgcacgcctgaactttctg
acttggctgtccgccgccgtacccttaccccaacccccgctccgcgccccggcccgcgccagcggcgcgggtgctccaag
gcacgcgcggcaatgccgcgcaagctgtgccttctcgccccggcggaagagcggcttatcgcgttcaatcctccggcggt
tggcaggactctctgacgatcaggtgcgggcgcacgctggcggtgggcagctggggggcgttgtcgggctggatcaacat
tgccgcggcggtgcggccggtgtcgcgtgtatggcgacgcaccgaggtcagcggcggccacagccgcgaagccaacgagc
tgtcgtcgtagccgatcaccgacagctggcgcggaatgctgatgccggcgcgcagcgccaccttgtagataccggcggcc
atttcgtcgttaccggtgaagatggcggtggggcgtttcttgcccagcagcagcttttcggccgcggctacaccggattc
gaaggtgtagccggcctccacaatacgctcgggcggcagttcgatgccgcgccgggtcagcgcgtcggcaaacccgcagg
tacgctcgatcgaggagcggtaggcgctggggccggtgaccagggcgatgtcgcggtggccgagcgacagcaggtactcg
gccgcctcggcggcgccgtcgcggtcgtgggtgatcaccgtctgcgaggtggcatccagcgcgatcgaggcgatgcgggt
gtagcggcagccgatctcggccagcatgtcggccagcgcctggtcttcggaggcgcgcggtaccaggatcaccccgtgca
gcttctgcgcctgggcgaagcggcgcgcgccttcgatgtagccggggctgcggctgtcgcaggggtgcaccaccagctcg
aaactggagccgcgcagcgcgtccagcgcgccgtactgcatgtccacgatgtattgcgcggtggggtggtcgtagaccat
gccgatcaggaacgagcgccggaacgccagcccgcgggcgagcgggtccggcgcgtagccgacctggcgcatcagcgcct
cgaccttctcgcgggtgtcctgccgcaccagcggcgagttgttgatgatccgcgagacggtcttcttcgacacgcccgac
atccgtgcgatgtcgttgatcgtcgcgaccttgcccttcggcaggccatgcattccctcttcaggcatcttgcgggcggg
catagcggtcaaccagtgaagttgagtggattctaccggccccgggggggcggtagacctgagcgacgcctgccgctgca
acggatccgtgcggccgggcctgccttcgcaggcagcgccacgacatgcccggcgatgcagaacggtcagtccagggcgt
ggtagcggacggtgcgcaattccacctggcccgcgccggcggcgtacagcgccggcgtcagggccaggaacttgccggcc
acgttgtggtggtagccggatacttccatctgcaccgggtacgtggtcctgaccttgccgtcggtactgctgtggatggt
gacgatgtggcggttgttggtgacccgcagccacagggtagcaccggtagcactgggggccagcgtgccggggcgttccc
gccgtagcggtgcatgacgaagtgctcgccattgctgcccaccccggcatagagcttgtcgctgtagaacagccgcgccc
cgctctgcctgcccggtgccacggtcatctgcacctcgaactggtaggccggggcggtggcgatcaccgtcagcggcaag
gcatggcgtggcgcactgcccttgccctgcagacgcagcacgccattgccgagctgcaggcacttggcttcgtcggcagc
cgggttgaagaaggcccactgcgggccgagcgtggcggcgcggaacccgctcgacgatggcgtgcgcctgtgcaagcgcg
gcgacgtggtggtggtcaccgtcaatcaccggctcaatcggttcggctatctatcgttggcgcagttgggggatgccggt
tttgccggctccggcttggccacgtgtcgtcatggcgattccttgcaacaacgtggtccacgagcatggccccgccagtg
tgcctgccaagccagcggactcagcccaccgccaactgctgtcactgcgcgcgtggcgcgccatcgcccagccacagcat
ggcgacgctggtcagcagactgaagcggcgtgggccggcactgcgctgattaatgcacagcaccccagcacgcgtgtgca
ccagcggcttgtgcgaatgaccactgatgatgacgtccgcctgcacctgcggcgccagtgttttcagatcgtgcaacaca
tggatgcgcacgccatcgatctgcacatccagcgtctgtggtagacccgcggcccagggtttgcatcgatgttgcctgcg
atgacatgcagcggtgccagtgcccgcaacgcctccagcgcctccggcttgcccacgtcgccggcatggatgatctgcgt
gcagccatcgagcgcggcaagcgcctcgggccggagcagcccgtgcgtgtcggagatcacaccgatgcgcgtgccagtcc
ccattttgccactccctcgtttgagcacgaccatccgacgtgttgcaacaagcccgacctgacgacatcaggcgcatcat
ggtcgaaccgcggcacctgcatgcaatcgatgccggcgcatcagccaccctgcccatgatgaggtgatgcatgcgctggc
tgccacgtaccaccgggcccactggccggtggtacgcgcaggacgcgtcagccgggcggcgtgagcacgatcgcgcccag
tgggggcaacaagagcggcagcgcgtgtgcgtggccgtgcatggactgctgctctgccgtgacgatgccaccattgccca
ggttcgcaccgccataaatgccggcgtcgctattgaatacctcgcgccactggccgccttgtggcacgccgatgcgatag
ccgtgctgcacgaccggggtgaaattgatcaccaccagcacgggcgcatcgccacgtttgcccttgcgcaagaatgccac
cacgctgttgccggcatcgtcgcccaccacccaggcgaagcctgacgggtcgtcgtcatgcgcatgcagcgcagggtatt
ggacatacagccggttcacgtcgcgcaccagcgtctgtacgccacggtggcgtggatcgtccaacaagtgccacggcaga
ccgctgtcgtggttccactcggtcggctggccgaactcgcagcccatgaacagcaacttgcgccccgggtgggtgaacat
gaaacccagatacgcgcgcagattggcaaagcgctgccagtcgtcgcccggcatgcggcccagcaacgaccccttgccgt
gcaccacttcgtcgtgcgagatcggcagcacgaagcgctccgaatacgcgtagaccatgctgaacgtcagctcgccatgg
tggtaacggcgatagatcgggtccagaccggcgtaatgcagcgtgtcgtgcatccagcccatgttccacttgtagtggaa
gcccaggccgccatgcgccacatcggcggtgacgccaggaaacgcggtggattcttcggcaatcatcaccgcgcccggag
tgtgctcgcgcaccagcgcgttgagccggcgcaggaacgcgatggtctcgtagttctcgcggccgccgtggatgttgggc
acccactcgccggcattgcggctgtaatcgcggtacagcatcgaagccaccgcatccacgcgcagaccatcgacgtggta
gcgctgcagaaattccatcgcactggcgatcaggaacccggacacctcacgacggccgtggttgtagatcagcgtattcc
agtcgcgatggaaaccctcgcgcgggtcggcatgttcgtacagcgcggtgccatcgaaatgcgccaggccgtgcgcgtcg
gtgggaaagtgcgcaggcacccagtcgacgatcacaccaatgccttcgcggtggcagcggtccacaaaacgcgcgaaacc
gtcgggcgtgccgaagcgcgcggtaggcgcgaacaggcccaacggttgatagccccacgagccgccgaacggatgctcgg
tcaccggcatcaactcgacatgggtaaagcccatatcggccacatagggaatcaagcgatcggccagaccatcccagtcc
agatccacgccttcttcgcgcagccaggagccggcatgcatctcgtagacgctcatcggcgcgtcgtgcgcctgacgacg
cgcgcgcgtcgccatccagccgtcgtcgctccactgatacggcgtggggtcggccacgatcgaggcggtgcccggcgcaa
gctctgcgcggcgcgccaccgggtcggccttggccggcagttcgtgcccatgcgggccacgcagctggtacttgtaatgc
gcaccggggccgacgtcgggcacgaacaactcccacacgccggactggtgccgcagccgcatcggatgacggcgcgcgtc
ccagctgttgaagtcgcccaccaccgcaacacgcgaggcattcggcgcccacaccgcaaagcgcgtgccgcgtacgccgt
ccacttccaccacgttggcgcccagcgcgtcggccaattgcaagtggtggccttcgctgatcaggtgcaggtcgaagtcg
ctcagttgcggaccgaacgcgtacgggtcggcggtgtcctgctcgccaccgggccagccgatgcgcagccgatacccgcc
ctgcgccggaaggtcgccggcaaacaggcccggctccgggccagcctccagcgcgatcgtctggccgtcgtccagcaccg
cgctgacgcgctcggcgccaggcaaataggtgcgcaatacacgtccggtgtcggttcggtgcgcgcccaggacggcgaac
gcatcgccgtggcgcgcctcggccagggcacggatgacgccgggatcccatcgattactcactgctgtcattactccact
catcatatgtcccctgcaccggcgcgagcgcgttgcaggatgcgtcgcaagccttcgatcggcaccatcaaccagccagg
acgattggcggcttcataacgcacttcgtagcaagccttttccaccaggaacaacaaggtggctgcgttgaacgccgccg
gcgcaatccacggatgggcgctggcgtcgagcacggcatggtaagcgtccaggaaggcccatgtggagcggcggcggaat
tgcaccagaaatgcgtccagatgcgcgtccacgcccaccccggcgcgtgcggccgagccctcctcgccacgtgccgacac
ttcgctggcgtaatcgagcgagcgcaggaagccagccacatcgcgcagcgggctggccttggcgcggcgctcggccagcg
gcttggccggctcgccctcgaagtcgatcagcaccacatcgtcgaacgcgaccaggatctggcccaggtggaagtcgccg
tgcacgcgcgtcagcaacgaatcggcgagcacgcttggcgccttggcaagcagggcatccagctgcgggcgttcggccag
caccgcctccagcgcctcgcgttcggcgctgtcttcgctgccagccaggcgcgcattgacggtgtcccacatcgcttcca
cctgacgccccacaccggccaccacatcgttggcggtaggcaggtcgatacgttgtggtgcgaaatcggcatcgtcggta
tcgcgcgcgagcgcttcatgcagctcggccaggcgcgtgccaaccacggcagcgaacgcgtcatagccagcgacggcttc
ggcgcgcgcttcgtctgtctgcgcggtgacgtattcgtcgaagctacgtgccagatggtcgagcgtccagcgccacgcat
cgccttgattgcggatgaagccctgcaacaacgcgatggtggtgaccgtgccctgcccgtcgacgcggctgatgctgccc
agcagcggcgcggcgttggcgtagcccatctcggtcaaccggcggccgatttcgatctccgggttcgcgcccaccgcaac
gtgccgtagcagcttgaacacggccttgtcggcgatcaccagcgagctgttgctctgttcggccgacaaccagcggatct
ccgggtcgtgcgggatatccagcatcgccagcgccggggtggcttcgaaacgtacctggccttgttgcgatgcctcctcg
ccatcgcagaactttagcgctgcgttgctgcacagcgcatcgatcacgccgcgtaccatcggcttgagcgcaaacgcgtc
ggtcaggtagcccacctcgcgtccttgacgcacgcgcgccagcgccagctgctcagccagcgtgctgggttgctcgcgct
cccacacgatgcccaccggcaacatgtagcgctcgcggcggccgtcctccagctccacctccagctccagcagcgtcatc
ggttggtcgcccggcagcggtgtgcgacgcgcgatgcgcacactgcgcagcgcctgatccttggctgaaaaccagcgccg
tgccgacagccatgccggcaggatttcgccttccaacgtaggcaaatgcggcagcagcgccgcacttccgtcggcatcgc
tgcgcagcaccagcgtgcggtagtccggcaacggcaccgggctgggcacatgccaatccggcaaggtgccttcgctcacc
agctcgaacgcataaaagccgaacggcggcaccgtgagcaggtaggtcagccgcccgatcggcgggaagctgccgccgcc
gatgatgtccaccggcacgcgcccttcgaactcggacagatccagttctaccgcttgtagcgtgtgcgagagattggcca
cacacagcacggtttcgtcctgataacagcgcaggtacgcaagcatgcggcggttgcccggatacaggaaccgcagcgtc
ccgcggccgaaggcctggtagcgcttgcgcacgctgagcacgcggcgcgtccaggtcagcagtgaatgctggtcgcggat
ctgcgcttccacattcaccgcctggaagccgtacagcgggtccatcaccggtggcagcaccagctgcgctgggtcggcac
gggaaaagccgccgttgcggtcgatcgaccactgcatcggcgtacgcacgccatcgcggtcgcccagatggatgttgtcg
cccatcccgatttcgtcgccgtaatacagcaccggcgtgccaggcatggtcagcaacaacgaggtcatcaactcgatacg
gcggcggtcgcgctccagcaacggcgccaggcggcggcggatacccagattgatacgcgcgcggcgatcggcggcatagg
tctgccacagataatcgcgttccgaatcggtgaccatttccagggtcaactcatcgtggttgcgcaggaatatcgcccac
tggcagctctcgggaatctccggggtctggcgcatgatgtccgtgatggggaagcggtcttcgcgcgcgattgccatgta
catgcgcggcatcagcgggaagtggaatgccatgtggcattcgtcggcgttctggccgaagtattgctgggtgtcttccg
gccacatgttggcttcggccagcagcatgcggtccgggtattcggcatccagggtggcgcggatcttgcgcaaaatggca
tgggtttccggcagattttcgttggaggtgccggcgcgttcgatcagatacggcactgcatccagacgcaggccatccac
gccgcgatccagccagaagcgcatcacttccagcacagcttccagcacggccgggttatcgaagttcagatccggctgat
gcgaatagaagcggtgccaaaagtactgcccggccaccggatcccaggtccagttggatttttcggtatcgcagaagatg
atccgcgtgccttcgtactcctgatcggtatccgaccacacgtagaagtcgcgcccgggcgagccggctggcgcagtgcg
tgcgcgctgaaaccagggatgctgatccgaggtgtggttgatcaccagctctgtgacgatgcggataccgcgcgcgtgcg
cctgcgcgaccaactgttcaaaatcttcgatgctgccgtaatccggatgcaccgccatgtattcggcaatgtcgtagcca
tcgtcacggcgcgggctggggtagaacggtaacaaccagatggtgtccacgccgagttcggcgatgtaatccagcttgga
aatcagtccgggaaaatcgccgatgccatcgtcgttggagtcgaagaacgacttgacgtgcacttggtagatgatcgcgt
ccttgtaccaacgctggtcggcgaccacggcggatggctccgcgtcggcttgtaacgatgccactgcattcatgcgacct
ctcctgcgcggatgcgccataacgcgaacggccgcctcgcctctagacggatgtgttggtatttgccgtgccacgcgaag
cgatgcccgtcccacagatcgtccacggcaacggtggcgtgatcgggcaggcccagctcccacaacgggatgtcgatgtc
ggcatcctgcccggcgtgcgggtcgagattgatcgccaccagcaccatgctgcggctccgcgacaggtagccggcatcca
gaaacttgccgtagtagagcacttggtcgttgtgcgcctgatagaagcgcgtacccaggtgcgactgcagttccggatgc
atacgacgcagctgattgaagcgggtgatctcgtcgacgatgtcgccgggcacacgttcgggccaggcgcgcagctggaa
tttttccgagtccagatactcttccttgcccggcgccagcggcgtggcttcgcagagctcaaagccctgatacatgcccc
acaacccagagagtgtggtcgccagtgccgcgcggatcagatgcccattacggccgctggtctgcaggaacagcggattg
atgtccggcgtgttgacgaaaaaatgcgggcggaaacattcgcgcggcacgccgtcgttcaactcttccacgtacgcctg
cagctcgtgcttgtggttgcgccaggtgaagtaggtgtaggactgcgagaagccgcacttggccaggcggtacatcatct
tcgggcgggtgaaggcttcggacaggaacaccacatccgggcgccgaccgcgcacatcggcaatcaaccactcccagaac
gggaacggcttggtgtgcgggttgtcgacacggaacagcgtgacgccttcattgacccagaacagcaccgcgtcgcgcag
cgtgttccacaggtctggcaccgcgccgctggcgtagaaatcgacgttgacgatgtcctggtatttcttgggcgggtttt
ctgcgtaccggatcgagccatctgcgcgccaggtgaaccaatccttgtgctccttcaaccatggatgatccggcgcacac
tggatcgcaaaatccagcgccacctccagtccctgcgcgcgtgctgcgtgcatcagacggcggaaaccttccagcccacc
gagttcggcgtgcacttcggtatgcccaccatcggttgcgccaatcgcgtatgggctgccgggctcaccctccaccgccg
tgaccgcgttattgcggcccttgcggttgttcaaaccgatcgggtggatcggcggcatgtacaacacatcgaagtgcatc
gcgcgaatatgcggcagccgctggatgacatcgtcgaacgtgccatgccggtcgacatcaccgctttgcgagcgcggaaa
cagttcgtaccagctggcgaagtgcgccgcgcggcgttccgattcgacccggaaggtcaccggatattccgagcggaacg
gcttgtcgtcggccagcgccatcgcctgcacggtgtccggctccagcacgatggccagctgctgcaaggcttcgctctgc
gcaccgatgcgggtgagcactgagtgcaagcgctcagccagcgtgccctcgctgcgtgcctgcgcggcctgcacgacggc
gaccgcttcctgcacgtcgaccggcagcaccgtattggcggcgcgctttttttccagatccgcatgcaaggtggcaaaga
catcgcgccaagcctcgacgcggaattcataggtaccgatgcgctccaacgggaactcggtgcgccagcggtcgttgccc
aagacacgcatcggcgcgctggcccaggtcttggcatcggccgggcgccacagcaccgccaccgcaatgcggtcgtgtcc
atcgcaaaacgcgtcggcctctacgcagatgcggtcgcccacggtacgcttgaccggaaaacggccgttatccaccgacg
gcgtgaccgactcgatgcacacgcgcggccaggcgccggccgcctgcgcgcgcgggcgcatgcgcggcactgccagcaca
tggcgcgccggcacgctgcggtacacgcgcacctcacccggctccagcgcctccagcatggcgccggacaggctgcggcc
attttcggccaccaaggcctcggcatcgccgagcaatcgcaaaaggtcagacgcaggcaccggcaccacgtgacgcgtgt
cgccattgatcaataacaaggaaggcaagccgcccagcggctcgaccgccactgcggtcagtccggtcgcttcacgtagc
agcgggcgcagccgcatgccggcattgctggtgggcgggccatcgctcgcgcggatcgccagcgggaatgcatccaactg
cgcgtcgtccagcaaccaggcaccgcccagcgccgacgcgagctgccaatgctgttctggcgccgcagcacgcgtgccgt
cgggcgcatccagcaccgcaacgacctgactcgccaacgcccgcaacgcggtgtcttcgtcgaagaaccagctgccgcgg
ccatcccaccaggcgagcgaagagaacgccgcatcgaacccggcaccggccagctgctgcaaggcctccagccccaagcc
tggcgtccacgcggcaaacacgacctccggcgctcctgcatgcacgcgtgcgatcaactcgcgccagcgctgcaccggca
cctgctgcggctgcaacagacggaaaccaccgacaccttggccaacccattccaacaagcgtgcgctccaccactccacc
aacgcggcaccttcctgcgtataggcaaagcgggcttcagccacttctggcgtggcacgcggctgacgcggatccggcac
cgccgtgctgcgcgcccggaaccactgcgggttgtcgcgcaccaccgcactggcaccgcccacttcgtccaggcgcacat
cgatcaacagcttcacgcccgcgcggcgcgccgcctgcaccgccgcttgcaaacgctcggcatgcgtatcggcgcctgcc
aatggctcgatcaagcgaccttccgcatcgcgcccaaagggtgccgccatcaccacgcaatcgcagccagcctcacgcgc
agcgacacagcgctgctccagccaggtagaggtcgtcgttgcttcgttgagaacatagatccgcatggcgcctcctcagc
aaacaacggcgcgcaggcgcaccgtcactcgggaagccagcgcacacgtgtcatgtcgcagtgtcgcgatcctctgctca
ccgcacgccgcgccaccatctctacgtaccgaaccttgctgtcttgacgcttgccggcacgctacccgaccaaccctgcc
acccgtgactgcactcatgcgcaactccccaacgattcttgacccatgcagtcaaacacccccactgcgaatttcatgtg
tcggtggaattgacgaaaatcaaacaagcgcggctttggtggtgcgtgacagtgcagcaggagtagtggctagcgatggg
gtgcactgccgtgtggcaagcgccaccgcacgcatgtcgagcaagcagtgcatttggtgcacggccaatcagctagcgat
gcagacgttggttgcgagcccagcgatattccgggttgcgcattacagccacccccacgcgccgatgcgcgccccgtatc
gcttcctgcgccaagcagggacgacagacacggtgtaagcgacaacatcggctgctgcgcgggctgacaccactcgactc
aacaagcggtgacgttacacaacaagccacgacgcgtaggcgctgcacgcgcggcattgattccaaggatccaacatctt
tgaactgtggtcgggcagcctctgctttcacagtcgcagctcctttacctgctgtgc-aaaaaaaagtttatcccgacgt
ccccccatcctgagtagcagtcgggtttagagtccggggttgatgatatcgctattggccaactgctgggcataggccgc
cggcgtcattccgccgattgtttttttggggcggtgttcgttgtattcgcggcgccagcgttcgatttcggtgcgcgcat
gcagcagcgttgggaaccagtgttcgttgaggcattcgtcgcgtagccggccgttgaaggattcgacgtaggcattctgg
ttcggcttgccaggctggatctggcgtagctgcacaccattggcatgcgcccaggcgaccatggccttgccacagaactc
cttgccattgtccgtgcgaatcatcttcggcaggccacgactgtgtgccaaccgatccagcacgcgcacaacgccgtgtc
ccg----------------------------------agatcgcacgctccacgtcgatggcgaccgcttcgtgggttgc
gtcgtccacgatcaccaggcat----ttgattgccctgccttcggcggtgcggtcgaacacgacgtccatcgaccacacc
tggttggcctgggtgggccgcagcaacggctgacgctcgcctaccggcacc-tttttacgcgtgcggcggcggacctgca
gctgctgctcgcaatacagccgctccacccgcttatagttcacgagacgcccttcctgccgcagcttgagagagatcatc
cccacgccatagcggcgatggcgatgcgccaacgcaaggatgcgctcgcgcaactcaacgttgcggtcctcgcgcgggcg
atagcgcagcgcactggcgctcatgccgatcgctgccagggcgcagcgctcgctggcgccacctgcgatccactcgcgca
ccagcgcacgacggagtctgtaaattgaactgtgtaactgccctttgacaagcgactggcccggaccggagaggagcagg
caagtggaactggataagacgatgctggacgaactgacgtcaggctgcaagacgccataggacgtggagaagctgttttc
gcaaatgttgcagcacatgatcaatcgctcgttggaggcggagatgcaagcccatgtgggccatgcgccgca--tgggcg
ctcaggc-ggcaacgtgcgcaatggcaagagccgcaagac----ggtgca-aagcgcgtcctgattagcacgatctttca
gcacagtcgcagccagtgagagccgaccggtcgatggtaggaccgtcgctccaccgagaccagatcatggccatgaatcg
tgtgcagttccaagccgggctgtcgttgccggcgttcctcaagcgctatggcaacgcgcagcagtgcgagcaggcgttgg
agatctcgcgctggccacagggctttgtttgtccgcgttgcgccgctaccgcgcacagtcgattccagcgtcacggcacc
acgtactggcagtgcacggcctgctatcgccagaccagcctgcgctcgggcacggtgatggacaacagcaagctgccgct
acgcacctggctgcttggcatgtatctgctgggccagagtcaagacgaacctgtcggcgctggagttgatgcgacacctg
ggagtgagttacccgacagcgtggccaatgaagcacaagctgatgcaggccatgacccaacgcgaggcgaaccgcaagtt
gggcgggatcgtgcaactggacgatgcctacctgggcggagaacgcaacggtggcaaggccgggcgcggctcggagaaca
agcgccctttcgtgatcgccgtggagaccactgaagacgctcgtccattgcgcgcggtgatggatccggtcccaggcttc
accaaggcggcgctgtcggaatggatcgggcaacgcctgcatcctggagcagatgtctacagtgatggactcggtgcgtt
tcgagcactggaagccgagcacgcgcacaccgtgatcgaaggcagcggtcgaagtcgctgcgaggcagagaacgcacgct
gggtcaacgtggtgttgtccaacctaaagcgttcgctggacggtgcctatcacgccttcaaattcgccaaatacgcccag
cgctacctggcagagacgatgtggcggttcaaccgccgtttcgatctgacccggctggtgcccagcttgctggccgccgc
agcggccagcaagccgtggtccgagcgggccctgcgtgatgtcaccatgttcaccgctgaaagtgcgtgctaatcaggaa
gcgcgttgggcgagttgcagatcgagaccccgcgcgaccgcgcgggcacgttcgcgccacagttggtgaagaagcgccag
gtgcggctggcggggatggaggagaagattctggcgttgtacgcgcgcggcatgaccacgcgcgacatcgagtctgcgct
ggtggacgtgtatggggtggagatatcgcatgggttgatcgcacagatgaccgacgcggtgctggaggaggcgcgggcat
ggcaatcgaggccgctggaggcgatctatccgatcgtgtggctggacggcatcgtggtgaaggtgcagcacaacaagcag
gtcatcaacaaggccgcgcacgtggtgctgggggtcaatctgcgcggggagaaggaagtgcttggcctgtggttggctga
acacgagggcgccaaatactggctgtcggtgttgaccgaactgcgtcatcgcggcgtgcgcgacatctacatcgcctgca
tggatggcttgaagggcctgcccgaagcggtgcaagcggtgtttccgcagacgctcacgcaactgtgcattgtgcatttg
gtgcgggccagcctgcgctacgtcaacgcaggcgacagcaaggcggttgtggctgcgctcaagcgcatctatcagtcggc
cacggcggaagaagcggcggcggaactggaggcgctggacacgcagtggggcgacaaataccgtgcggtggtccgcttgt
ggcggggcaactgggacaacatcatcccgttcttgcagttcgtgccgcagatccgcaaggtgatctacaccaccaatgcc
atcgaatcgttgaacatggtcatgcgcaagctcacccgcaaccggcgtattttccccaacgacgattcggcgctcaaatc
gttgtttttggccgtgcgcgaggcatcgaagaactggcggtccatccatcactggaaaccggctctgcaaagcttccagg
tgatgttcggcgaagaacgcgtgccgatgaatgcgctatgaaaaacctggttacacagttggcttgacagacccaggtag
gcatcgtccagttgcacgatcctgcccaacttgcggttcgcctcgcgttgggtcatggcctgcatcagcttgtgcttcat
tggccacgctgtcgggtagctcactcccaggtgtcgcatcaactccagcgccgacaggttcgtcttgctctggcccagca
gatacatgccaagcagccaggtgcgtagcggcagcttgctgttgtccatcaccgtgcccgagcgcaggctggtctggcga
tagcaggccgtgcactgccagtacgtggtgccgtgacgctggaatcgactgtgcgcggtagcggcgcaacgcggacaaac
aaagccctgtggccagcgcgagatctccaacgcctgctcgcactgctgcgcgttgccatagcgcttgaggaacgccggca
acgacagcccggcttggaactgcacacgattcatggccatgatctggtctcggtggagcgacggtcctagcatcgaccgg
tcggctctcactggctgcgactgtgctgaaagatcgtgctaatcaggtcagcagttgcagccgacaatggattggttaag
gataataagcttacgcgaatgaatggtcgagacgtatatcgctcagaagacggatccatttttgcagttgatagccagca
tggtcgatttgaagtggtcgatgcaaagaccggaaagcatcttggtgaagtagatttttctctatccactacaaaacccg
cggcacgcgataaatcccacgacctcaaggttaaataaatatgaattggattaaacttttagattgcgaag--gcaaaat
cctatatcgaggcggattcataatggtaaatggttctttcccatatgaaaaatagtcgaatttatgctctatgaaactgg
agaagttgatagggcctatggcttaatagttgtatctggctacaaagctggattaaagctcgtcaaccttcccagtgata
gcctcgctgcaagtggaggcgtttctaagggctgggttatatccaactgggatcgatggatatatccagagtgcgaaatt
aatgacgtttacttcctcctgattagcacgcactttcagcggtgaacatggtgacatcacgcagggcccgctcggaccac
ggcttgctggcggctgcggcggccagcaagctgggcaccacttgaggaacgccggcaacgacagcccggcttggaactgc
acacgattcatggccatgatctggtctcggtggagcgacggtcctaccatcgaccggtcggctctcactggctgcgactg
tgctgaaagatcgtgctaatcaggtacttccttgagcagcgcgaaatagtgacagagaactagggcctgttaacacattc
gaagcccatcaacgaccagaacgaagctgaggaagccaaggaacatgacatccagcttctcgaagcgcgtgaaaatccgt
cggtagcccttcaagcgacggaacagcctctccacttcgttgcgccgcttgtacatttccttgtcgtactcccaaggatc
gacccgattggacttgggtggaaccaccggcacgaagccaagatcgagcgccaactggcgggtttcattgccttcgtaag
cgcgatccatcagcagatgaaccggccgctccactggccccaggtgttcaagcaacgcgcggcctgcgggtgcgtcatgt
gcgttgccaggcgtcaatccgaacgtgatggctgttcgagcatctgcggcaaccatatgaattttggtgttccatccgcc
gcgcgatttcccgatggattgtgggccgttttttttaatgcgccagtgccatccggatgcaccttgatgctggtggagtc
cagcgagaccgcttcgattttgatgcgcacgatctggcaggtctgcaattgggcgaacatccggtccagcacaccggact
tggcccaacggttaatgcgcgtgtacaccgtatgccagttgccaaagcgctcgggcagaccgcgccatttgcagccatgc
tctgcaacgtaaagagtcgcccctgaaaaaccctctcaaacaccaaatgccatgtttgctggccacatgatgcttgagca
cgttgaggggcgcgcccgcaccacctgcaaccaggcacgcaaaaaggcgatccagcgcagcagccaccgcaggttgtagc
cagcggcgcagccgagcacgtgcagtgcatcgccttgggcgccgttgagatggcaacgattcaagcggcagtcctgtttc
agatgtccgatcaccggctctaccgcttgccgtcgtttgatccagctccattgccgtcgtgtcagcgtcttggctttgcc
ccgatgcaggatctgcacaccctccacgtcgcgcccgcgataccccaggtccacgatcgccacctgcgggatcacattca
catcctgcagcagcccgcgcgcctgttccagttgctcagccagcgtgtcgccgtcgtacgggttacccgggaaactgcgc
gcgcccacgatcaagcccttgcgcgcactcaccgcaatgccgaccttgacgccacattcgtaggggctgcttgccttgcc
cttgctcatgcattccacttccggtgcgtgcaaggcgtagagtttttgtttgtccttgggacgctgtgtcaacaaccgtt
gtgcgcgctccaaccagacaccgatgcgctcacgcaccgacggttccagctgggccagcttgcgttgcagatcgcgtcat
acgcgtcccaggatcgtgcgttggcgtcgcagtaccttgcgcatgcgcttgaactggcgcgcatgcgcatagcgcccggc
cttgcggctcaaccccggaccttgcctcacataggtctgccgcaagacgatgccgtggcgcttggccagcagcaccagct
tcttgcgcgccacctccagcaaacggctgtcggtgggatgggcgatcgctttttcctgcacggtggtatccacgatcacc
cgcgacaactcgcgtgtgtccaccgccttcatcgcgtgagcggtgttgatcgtatgcgccaacagctcttccatcccggc
ttcgcccagacgctgtcgccaacgtgtcagggagctgggatcgcacggcaagcaggtctggaacaccacctcgccggtga
agaactgccagtacggattttccagccaacgttcgcagaccgcctcgtcggacaggtcgtaggcgtgcttgaggtagagc
agcccagcgatcagacgcaccggcaatgcgggtcgaccgcctgtgctggtggtggccggcaaccgcggcgacagcgcctg
ttccaacgcactccacggcagccgatggctcagctggaccagtggatggcgcaagtcgatctggttctccagacgcgaac
gaaacagctcatcggcatgcaattgctcggcagcaggacggcgtgtaagcatgggcgaaaactgccagaaaccagtaggt
agagtaacgaaaactggcagttccagcacgccaaaaccgcaggtgaggccttgcaatggatgcggtctgggggtttttca
ggggcgactaaagaagggcgttgactacctgcaggttggtcatgctgacattgccgcgttgcaaaggtaggcaatgctcg
atgagtgcaaattgtgctggcgtgatctccatgcccaatagtttaatcgctcgagacattaatgttagcaggccctagat
ttagagtggatttattcaaaatgagataggagccgcccaacagcacgacaccaccctgaaaggcgcggtgctctccgcca
acacggtgctggccgacatcggcggcgatctcaacatcgagagccagcaggacaccagcacctacaccgtcgcccctgca
aaaccccgcgaccccgcatgaacacagggtttgcggcgttacagcaggggcgccgatccctcacaattggtctatcagca
tctgattcctgggagttttaccgatggcccacacccagaacgccgacttcttccgccagcccttggccgagatgatcgat
ccgcgccacccgctggcggtgctggcccgtcggctgccctgggcgcagatcgaggcggtgttggcgccgcatttcgctcg
caaggtgcgcgcaggtcgcgcggtggcgcggtggcgcaacacgatctgttcggcccctcggtgcaagtggccggtgccgg
tattgccgctgccggccgcccacgccttcccattcgcttgatggccagcctgttggacctgaagcacgcttacaagctca
gcgacgaggaactggtggagcgctgggccgagaacgttgtctggcagcacttcagcggcatggcgttctatgagccgcgc
ctgccctgcgatgccacgcaggtcgggcgttttcgcgcggccatcggtgaggccggggtcgaggaactgctcaaggccac
catcgacaccgcggtgtcctccaaggccatcgtgcccgccgagttcgaacggctgatcgtggacaccaccgtgcaggaga
aggccattgctcatccggtggattggcgcctgatggagaacgcgcggcacaagctggtggcggcggccaagcgcgcgggc
atcgcgctcaagcagaccttcgccaaagaaaccaagacgctgcggcgcaaagccggcggctacgcccatgccaggcagtt
caagcgcctgcgcaaggtcctcaaacgccagcgcacgctcctgggcatcgtactgcgcgaggtgcagcgcaagatcgggc
aagccagccaggccacgccgccggcgctggagaatctgcacacgctgatgcagcgcgccgagcgcatccatgctcagcaa
cccaatggcaagaacaaactctatgccctgcacg----cgcccgaagtggagtgcatcggcaagggcaaggcgcgcaagc
cctacgagttcggggtgaaggtcagcgtggccatcacgcacaaacagggtctgatggtcggcgcgcgcagcttcaccggc
accccctatgacggccacacgttgcacgagcaactggagcaggcccggatcctgagcgaggacacagcaggcgcacctaa
acaggtggtggtggacctgggctttcgcggtgtggatgcggccaatcccggcgttgagatcatccaccggggcacgttca
aacgcctgacagatgagcagcgccgctggctgaagcgacgccaggcggtggagccggccatcggacacttgaagcacgac
aacggcatggatcggtgctggttgcaaggagcgaacggcgatgcgctgcacgcagtgctgtgcgcggcgggggacaacat
ccgctggttgctgcgggccatggtgcgtctgggattgaagggtctttttgcgcctatggttgcgagactcatcatgctgg
ccacagtgctcgcaatgtcattgcgagcgaggaacacacgcccacatcggttggcttggtgtgtttggtgaatttttcag
gggcgactgattagttctactgtgttactaaatccgaatccgttggtacggtgagaccccgcaacacgggcagtgtggga
ggcttctggcgataagcctagccagtccgaaggccagcgtggcaatcgagttgggatggtgacgttgcattggggccaga
cccgcgcgggcggacacttttggatactgcaggcatcttgaatgcgacggagttttttttactgcgcaggcgctcgcgca
tcaagaacccgtatgcggcgatgcacagactggcgtgatggtgaaaaccacgccagttacgcccttcatagtgatgcagg
cccaactccgacttcagctcctgataatcgcgttcaatccgccatcggccttgtgccgtggcaaccagtgtcttgaccgg
cgtttgctttggtagcgtcgagaaccagtagtggcg-gggctcggactctcccggcggccactcgatcagcagccactgc
tcgtcatgtgcctggcaattgtgtgcggcacgaacccgcaccgccgcgaaccgcgaactgagcgttgcgtcgctgccctg
gcgccagctgacctgccgatacgtccttgcgggcaagcgctgcgcgacttcatgtaccgagatcggcgcatgtgcgctat
cgcgcatcggtcgtgtgcggggccgaccgcccttagggctggctggcggcatgggcgcaggttggtgcgatccccaccag
accttcgtgttgctgcggacgccgaccatgtacagcaggccgcgttcgctgagctggtctcgccagtgggtctcggtgcc
gtaggccgcatcggctagcacgacgcctgccgcaatccctgtcgccagcgcgctgtcgatctgatccatggccagcgctg
tcttggtctgaaacacgacctgatccggaacgcctgccttcttgcgccgcacagtatcctgagcccactgctcgggaaga
tacagccgatagcccactggcaggctgccgtgttcgttggcgatcgacaaactcacggcaacctggcaattgtccgtctt
gccaaggcggccgcagtactggcgtgcaacaccgaccgaatgcacccccttctttgaaaatcccgtgtcgtccacgatcc
agtgacacgctgcgctcttcctgctcaggggcggcagcacctgtgccgccaccgccgccagcagcgcttgatcgctccag
tcggcatcggccaccagatggtgcatcgattgatgggctgagcgcacgttctgcgggtgcacccgcgcggccatcggctc
cacgctcttgcgccctccaggcagtagcaaccccttcaggtaccagtgtgcgggctgtttgcgatccgcatgggacaggg
cggcagcaactacttccccgtactgttcaaaacgcacttccagtgacctattcaacacagctctcccacgcggcctgaag
gtcttccaatagtggcacaaaggtacgattatttgtaacacagtgaaactaagaacctgttcacaatcttattcaaaccg
tgcaaactccacgaatgcgcgagaagaactatccaagtgacgtgagctgtgagcggttcgagcaaatccgcccgattctg
gagcaagcccgcaagcgcaccaagcctgtgacagtggatatgtatgaggtgtggtgcgcagtgctgtatctgctacggac
agggtgcccgtggcgtgcgttgcccagtgactttccgaagtggcgcacggtgcattcctactttgccaagtggagcgaag
tggacgatgaaggaatgagcctgctggagcgggcgcttaaaaaatcaggttggcgcggcccgcgagaaacaggggcgcaa
ggcctgcagtacgttcttgatcgtggacgcgcagagcgtgaagaacagtgatacagccggccagaaaggctatgacgcgg
gcaagaaggtatcggggatcaagcgccacatcgcggtggatacgcaaggctttccacatgccgttgcggtgaccacggcg
gaagtcaccgatcgtcaaggtgcgctggaggcattgaaacgctgccgatcgggtttaggtcgggtgaaacgcctgctgtg
cgacagcggctacaccggagatcccttcgccgagggcgtacaggacattctgggcaagcatgtcaccgtacagattgcca
agcgcagcgagctgcataccttcaaggtcatgcccaagcgctggattgtcgaacgcagctttgcctggctggagaagaac
cggaggctatggaagaactgcgagcgaaggctcaataccagcttgcagttcatccacctggcgttcctggcactgctgct
caggagatcgtgaacaggttcttagtaaatcccaaattcctcggccgcgattgggcgcggccgaggaagatcaatgcgtc
gctgactcgacgtccccccatcct--gagtagcagtcgggtttagagtccggggttgatgatatcgctattg-gccaact
gctgggcataggccgccggcgtcattccgccgattgttttttttggggcggtgttcgttgtattcgcggcgccagcgttc
gatctcggtgcgcgcatgcagcagcgttggaaaccaatgttcgttgaggcattcgtcgcgtagccggccgttgaaggatt
cgacgtaggcattctggttcggcttgccaggctggatctggcgtagctgcacacgattggcatgcgcccaggcgaccatg
gccttgccacagaactccttgccattgtccgtgcggatcatcttcggcaggccacgactgtgtgccaaccgatccagcac
gcgcacaacgccgtgtcccgagatcgcacgctccacgtcgatggcgaccgcttcgtgggttgcgtcgtccacgatcacca
ggcatttgattgccctgccttcggcggtgcggtcgaacacgacgtccatcgaccacacctggttggccttggtgggccgc
agcaacggcgcacgctcgcctagcggcacc-tttttacgcgtgcggcggcggacctgcagctgctgctcgcaatacagcc
gctctacccgcttatagttcacgagacgaccttcctgccgcagcttgagagagatcatccccacgccgtagcggcgatgg
cgatgc----gccaacgcaacactgtgctcgcgcagctcaacgttgcggtcctcgcgcgggcaatagcgcagcgcactgg
cgctcatgccgatcgctgccagggcgcagcgctcgctggcgccacctgcgtccactcgcgcaccagcgcacgacgcgccg
gtgcgctcaccattgtttttgcagcgcatccttgatcaggtcgttctggaacacctgctcggccagcaacttcttcagcc
gcttgttctcggcctccaggtccttgagccgcttggcatcgggcacgctcatgccgccgaacttgctgcgc--cacaggt
agtaggacgcctcactgaagccatgccgtcggcacaggtccttgatcggcataccggcctcggcttcgcgcaggaagccg
atgatctgctcttcggaaaagcgcttcttcacgtccaatctcctcggggtagggaattggactgcaaactgaggtgctac
tcaaaatc-ggggggggacgtcgcacgccgtgatcgagatttagcgctaccaagtttgcccttttttggaaggtgggaga
ccggccgacgtgcgtcgattccatattctttactcacgctttatgccagcacatcggcgggtgcctagcccctttacgca
ccaaaggcctaccttggcactcccgcactgtggtgcgttgagccgaacacgatgtgtatcctgattttgcgaggtcctca
ggccgatccggcgccgttggcgccgatgcagttgcctgagtgtgctgggcgtgccttgcgcacgttggcgtgtgccgatg
tggatagcttgattgccgagctgcatgcggccggtggcgatgccgaggtggagctggtgttgctggattcgggcgatctg
cccttgtccgagcgcagctgcgcgctggccttgcgtgctgccgtggacgcgttgcccacgccgtatatcgagctgcatac
cgattccgatcaggagctggagccgtggctgcatgcgcagcatgcgccgttggcggtggtgatcacgccgcacgatgcgc
tgcgtgcgtatgcgatgtcgcttggcattgccgcgcggtgtctgccgtcgatgcacgcgccgttgcgcgttgctgcctga
ggaggacgccatgtcgatcgtgatcatgcgcgggccggaggcggcgatgccgctggtgcgtgggccgcagccgttgccgc
gcgctgtcattcgccaattggtggcctgcgccggggacgcgggcaagaccgtggccttgcgtgcctgtggttcggaacag
gaactgctggatgcgctgcgtgtggccggtcaggcgcggatggagattgcgctgatcgatccgggcagttgcgtggacag
tgcgcggttgcatcgcgtgctcagagacctgccttacccctatgtcgaaacgcacgacgacagcgtggaccgcccggaac
gctgcctgccgaacggtctggggcactgcatcgccacggtgcgtggctactgcgcgcagagctatctgctggggctggag
atcgcgctggaacatctgggctgcacggagattcaaggcgatgtccacgtcgggacctgagcggcgccagctgcattact
tcgccgattacgaaggctattgcgacggccggccggtgctgtggggacagctggcgcatagcgtggacgtgccagccgat
ggcgagctggatgccgccggtttggtgtgcgcgctgcgccggcgggcggccgaggcgcacgggttggaagcggggcagat
tcgcttatgccaggtcacgcggctgtagctgcgcgcttggagcagcgaacgacacgcgtgcgcagccactaggcaggggc
ggccgctgctcggtgcgccatgtcatttgtaccctgcggttgctgcacgccgtccgtacccgactggcaaccactcgcag
ccttctgtttgccgcaccgtgtttagcgcgtggacgcagcttcatcgctgcagacgatcccgcaccgcattgcggatcac
tccgtgcggcgtttgcagccacaccactccaacagcacccaccggcacgacactgccgcccgaagacggcagtgtcgtgt
tccagacaggacgcgtcactgccgtcctgcggatcctgctgacttcgctgctgtgttatccggcacgaacttgatcagct
ggttgccggtggcggcggtgccgaagttgaagcggccgtagccgtcgccccagtacagtgcgccgtttgcgatggccggg
gaactgaccaccgagccgctagcgtcgtagttccacacggtggcgccggtgtcggcgtccagtgcgaccatattgccggc
catcgagccggcatacagcaggttcggcgaggccgtcagcgagccctggccgcccgccggcacggtcggattcaccgggt
tgatgccaggcaccttgacctgccatttgatcttgccggttgccgcgtccagcgcggcccacgaaccaccgttatgggtc
tgcacgtttgccggccccaatgtgtaggtggtgttggcgttgttgttgatggccacgtagacctgcgacttgtacgggtc
gaacgcggtaccccattccacgccaccggtggtgccgccggggccgacctgggtcgaccacaccttggcgccggtcttgg
cgtcgaaggcccagtagatgccgctcttctgaccagcaccgaccaactgctgcaacctgccgttgcccggcacggcaaaa
agttgcacgccagcaccgccaaagtcgtaatccgggccggtcaggttggttgcctgcgtgttggggcacagaccgttggt
cggtgccacgaggcaggacaggttccacgcatcgtacccctgtgcacggttggcccaaaccaatttgccggtatccagat
tcaacgaaatcaccgagtcgacgtagttgtccggcgccatgcagttgagctcatcctgcacggtgagttcgctgccgcgg
taagagcgctcgtttgaaatgcagttaccaacgtcctgcggaatgttgtagttgttgccagtgccgaaatacaggcgacg
gttgatcgggtcgatggccacctggccccacaccgatgcgccggtgtagccctcgggcacgttatagaactgccacacct
tcttgccggtgttcagatccaccgccaccacgctgccgcggaaactgaaggtgtggttggccgccaggttgccccagtcg
ccggaagaaacgccgacgtagatgcggttaccgtagatgaccggcgaggaggtgatgcgcgcctgcgggttggcttccac
cgtggtcttccacagcagcttgccggtcttcttgtccagcgccagcaaggtgccggcgacctggtcgccaacgatgatgc
tcttggcgctgatggccggcgtgttgcgcgtcaccgagttggcgttgccggtgtaatcggacagtttggcctgccagttc
ggcttgccggtttgcgtgtccacgctatacagcgtgccgccccagtcgggcacatacagcgtgccgccttcgacgctggg
cgtggccgagatatcgccggtggtggtcagcgtccacgccggcttgagcgtcttggcggtggtgcgattgatcttccact
cgcccggtgcaaagcgcgagttcaagtagccgccaccggcggtggtccagttgctggggctggcgaagggaaggtcttga
ccgaagctgcgccagacctggccggagcgtgcgaatgcctcggtatccagggacgataccggctgttgcgcggtggtggc
gccagactgcgcgaaagccacggcactgaagagcaggcaaggaacgagcgtcaaactacgtaaccgcaaacggcgtttgg
gattggtcatcacggcatgtcctagatagaaggaagcgttggatccccccagatctgctgacagaaggatgcacgattga
cgtgaccgcgcaacacctgccaggcgctgcattcagaaatcgctcgggtgcgtttgcatctggtatgaccagcttgaaaa
atttgcgctaaatcggctcgttattcgcaccaatcgtgatgattcgtcactatcttgcgcgatcgcgatagaaaaaatga
ttgatgcggcctgggttgaatgtgtgcggattacaacagtttgcaagaagtaaccaggaaatttcgcgcaaccttctgta
gtgggtttctgctgcgatcgaggttgcgatcgaagacggcacgacaagagtttgggcgcgcaatgtgggggcatcgcagc
cgatacgcgtagcgcgctgtgacgggtagacgtccgcgctgaccgccgtgggcgattgtgcggcgcggcgctcatggtgt
ggcgtgcggatgcatgcatgcatgcatgcgggcgtggcccgtaccctcatccgcccctttggggcaccttctcccgaggg
gagaaggcagtggcgcgatgaaacctctggcggctcaggtgccggccgcggaatacggctgcatggaggcgtcttggctg
cgacgaagctagcgtgacagcaagcacaccaggcggcgttgcatcgtgtgccctgtctgcgtgcactgcgttaacgatgc
gcaagacgtcattgatctgacgtattgcccatcgagacacagcagcggcagcatcgtgacgcacaacgcacaacgcacaa
cgcacaacgcacgcaactgcactaagcggaaatcacctcacgcttcatgcaagtcatctgcgccgacctacacgcgctcc
gacgcgcgtgaagcatgttgcagtgcagcgggatcgatcgttgccagctgggcgatcgcgtcctgcaccacggcagcaac
gctggcatccacctccaccgagaccacatccgcttcgtccagcggcaattccagcgtttgtatctggctgtcgagcaaca
tggggggcatgaagtggccagcgcgggcgctcaggcgggcggcgatcacgtgcgggcctgcgtgcaggaacacgaagcgc
atcggcacgccgctgttgcgcaacaattggcgatgcgcgctgcgcaaaccggagaaggccagtaccaccgattcgccagc
ctgtacgcaatcgcgcagcgtcgccgatagcagttccacccatggcagacgcatcgcatcggtgagcggttggccggccg
ccatctgcgcgcgcgctgccacgctgtgatagtcgtcggcatccagaaaacggaagccgtaatgcgctgcaagtgcctgc
gcaatggtggtcttgccgctacccgacacgcccatcaccacgatggcaagcggtgaagcggacgcgggcgtggcgtgtgt
cgcggtgtccatcacgtcaggttatatctctggatcgattcggcattcgagcggatttcacgttggcggcagccgatgcg
tggtgtagcgtcggcgctcctcgccaggtgcgcgggcacccagcgtaacggcgtgttcggccgagtacaacgcatttgaa
ggtgtgtcgatgacgtcatcgcccgcaacgtctcctgcatcggcgcgcctgcgctggcgcgaaaagctgggctatggcgc
cggcgatctgggtctgaatctgtactgggccaacatctcggcgttcttgctgatcttctataccgacaccatgcacctgc
cggctgcggcggtcggcaccatgatcctgttgaccaagattgccgatgcgattgccgatccggcgatgggcgcgctggcc
gaccgcacgcgtagccggctcggcacgttccgcccgtatctgctgtggggcgcgttgccgatggcggctaccggtgtgct
tgcttacaccatgccggatctggatcaacacgggcgcatgtggtgggccaccatcaccttcctggtgatgatgctggcgt
acacagtggtgagcattccgtattcggcgttgtcgggcgtgatcaccgccgacagccagcagcgtaccggtctcatcagc
ctgcgtttcatcggcgcgtttgcaggcaccaccttggtcaattacgtcacgatggatttggtgcgctggttcggcgcagg
caacgatgcgctcggatggcagcgcacgatgatgctgtatggcgcagtggcgctgctgttattggtcactgtggcgctga
ccacgcgcgagcgcgtgcaaccgccgccgcaacaacgcacaccgattcgtcgcgacatcgccgacctgctgcagaacaaa
ccgtggtgcgtcctgttcgtgctgtcgttgatcatcatgatcacgatcaccatgcgcggcggtgcgggcgtgtactacct
caagtactacgtacaacgcgcggatttggtcggcctgtttctgggcagctattcggtggccttgggcgtgggtgcggcaa
tcacgccgctgctgacgcggcgctgggacaagcgccagctgatgttctggctgatggtgctggtcggcctgctgagctgt
tcgatgtggttcgtgccggccgatgcggtgtgggccgtgtttgtcttgaacatgctgatcgggctggcgctggggccgaa
atcgccattggcgttttcgatgtatgccgatagcgccgactacaccgaatggcgcaccggccgccgtgccacggcgatga
cgtttgcggctgcgacattttcgcaaaagcttggcggcgcgttggcctcggccggcattgcctgggtgctggctgcgatg
ggctatgtcgccaacaccgcgcagtccatcgggtcgttgaccggcatcgtgctgctgctgacagtgattcctggtgcggt
tgcgctgctggcggcctggaccatgcgtttttatcctctggacgacgggctgttgaaccgcatccagcatgaactggccg
cgcgcaagcgcgacgaacaggagcacctgtgaccgtgtctgcaacgcctcttgctggttccgacgatctgtccaccttgc
tggcacccagtgccgacggtgcgcgctacgcgctctatagccccaccgccatgcccaatgccggcggctttttgtggaac
cgccgcatgatgctgcagctgacctgccgcggttatgccaccggccagttcatgcagccggagccatcgaaatacgcgca
cgcgccgatgctagaagcacgcaatttcatgatgccggagcagccgtactatgcgcatcatcccgggcgctttttctatc
tcaaggacgaagacaccggcgcgttgtattcggtgccgcatgaaccggtgcgcgcgcagccgcaagcgtttgaattctct
gcgggcaagcacgatgtgcgctggcgcgtgcgtcacgacgacatcgtggtggagttgtgcgtgtctctgcccaccgacga
tgcggtggagctgtgggaatgccgtgtgcacaacgtgtc--cgcgcgcgcgcgcaggctgagcctgtatgcctattttcc
ggtcggctacatgtcgtggatgcatcaatccggcggttacgatccggccttgggcgggatcgtctgccgcagcgtggcgc
cgtatcaaaaggtggacgattacttccgccagcgcgatttcaaggactgcaccttcctgctgcacgagcagacgccggtg
gcctgggacgcgcagcagattgcgttcgaaggcgagggtggtttgcacgcgccatcggctgtgcaggccgagcagctggg
caaccatgctgcgcattacgaaacgccagccgccgcattgcaataccggctgacactggacgccgatgccgtcagcgtcc
accgcttcgcattcgggccggccaaggacgacgccgacatcgccgcgctacgtgcgcgctacctctccgaagccggcttt
gcccaagccgcgcgtgagtatgcgcactatctgcaggccggccagggctgcgtgcagatcgcaacacccgatgcggcact
ggacaatctggtcaaccactggttgccgcgtcaggtgttctatcacggcgacgtcaatcgcctgaccaccgatccgcaga
cgcgcaactatctgcaggaccatatgggcatggcctatctgcagccagccaccgcacgcgcggcgttgctgcatgccttg
tcgcagcaggaacccagcggcgcaatgccggacggcattctgttggtggaaggcgccgagctgaaatacatcaaccaggt
gccgcataccgaccactgcgtgtggctgccgatcttcctgagcgcgtatctggccgaaaccggcgatgccagcatcctgg
acgcgatcgtggaaacccacgacgggcagcgcctgagtgtggccgatcggttggatgcggcgatgcagtggctgctggat
gcgcgcgatgcgcgtggtctgagttttatcgcgcagggcgattggtgcgaccccatgaacatggtcggctggcgcggcaa
gggggtgtccggctggctcaccgtcgccaccgcgtatgcattgcgcttgtggtcggagatctgcagcgcgcagggccgca
gcgcgcaggggcagacattcggtgaggcagttgccgccatcaacgccgatgccaatcgtgagttgtgggatggcaactgg
tacgcacgtggcatcaccgacgacggcgtgcgtttcggcatcgcggaggatgtggaggggcgcatctatctcaatccgca
gagtttcgcgctgctggccggtactgccgatgcggagcaacgtgcggcgctgctagaggcggtgcgcgagcagctgcaca
cgccgtatggcccggtgatgctggcgccggcgtacacgcatatgcgcgacgacgtcggccggctgacgcagaagtggccg
ggcgcagcggaaaacggtgcggtgtacaaccacgcggcggcattctatttgtacagcctgtaccagatcggcgaagccga
ccgcgcctgggagatcctgcgcgccctgctgccagggccgacacgcgaggatgtactgcaacgcgggcacctgccggtgt
cgttgcccaactactaccgcggcgcatggcatcagtacccgcgcacggccgggcgttcgagtcagttgttcaacaccggc
acggtggcgtgggtgtatcgctgcgtgctggaagggttatttggcctggtcggcgagggcgatgcgctggcgattcgtcc
gcagctgccatcgcactggccgcacgcgcgtgcgacacgtcagttccgtggtgcggacttcgaggtcacgctgatgcgcg
aggcgggccgcactgcgatgcaggtgctggtggatggcgaggtctgtccggatcggcgcatcggcaacatcgtgggtggg
caggtgtatcgggtcgaggtacggctgccgggatgaggctggggtcggccggcgttgcggcaaggtccgtcccgacgtaa
ccaatggttgccaagaagcagct-ggagagcgtcctggatgctctccagcccgcatttcgtcagcgtgttggcgccggcc
ccagataggacgctggcaccggcacagtgctcagcacgagcttctccagaacgatgttgtcgtcgatcctgaagaccttg
atcgtgtgccgccccctggccaccgcgcccatctgcgccgacacgaacaccgcattgtcccgtaccgcggttgcccaggc
tttttcagccggcgtgttcttcgccccgccggccggttgcaggtctgagctaaccgtggtcaccgggccatcgtcgatgg
acacgccgagccggagcggcccgcggttggacgtatccaatgtgggcgcaagatacaggccgagcgtcgcagggccgggt
gtggtgaccaccacgtcgtactccactgcgacacggtcttcggccgtcgtggcgggcttgccctgcggcagcgcgaccag
ggcgccttgcgtgcgtcccagcgcggggatggcggtccattgcagccccttgttggcgatcgcccgcgagaacatgggcg
cttcgagcgcgatcacccccggcgtttgcgcggcaggcggtgcgaacgcgatagagcgtgcgatccggtcgggcggtgtg
tcgctgccaacacggctgatcgatggcatcgactgctgggtggggtcgttccagatcacatagctcatgtggacctggtt
catcatgccgtcccatttgccgccgttgatcgcgtgatagcgctgtgtcagtgccttgtctcgctcgaaggtggtttcga
ccatgtcggcgaacacattggcacgtgcatcgttgcgtgcggccaggcgcttgttccatgcggccgcgtaatagagctgg
taaagagtggagactgccgcgatcggatactcgatcagttggtaataggcatcgtgctggtcggccggcaagcatgcctt
gacgccgagcatgcgctgttcgagtgcctgccattcggcaacgatggcgccgaactcaccgccatccagcgtggccggcg
caccttcgcccagggcgaagctgtcctgatcgaccaattccggctttctccgtgcaaccagcatgctgtagcgggtgatc
agctctccgatgcgtgcggcatgcgccgcgtcgaacgatgcctgcgcccattgctgcggatacgccgcaagtgcgccggg
cgttatcgcctccgggttccaggccatcttcaggaaaaaactcagcggatattccatcggtttgatatcgccgacgttga
ccacccacagctgccgtgcgccgcgctgataggccagatccatctgctgccagatcttttcgatctgattggtattgatc
catttgtagttgcgtggcgccccgacataatcgaagtggtagtacacgccataaccgccggtgcgttgcaggtcggcgac
aggaaggcggcgaatctggccccagttatcgtcggaaaacagcagggtgacatcgtcgggaacccgcattccgtggtcgt
agtagtcctgcacttccttgtagagcgcccagacctgcggcgtctgcgcggccggtgccttcgtcacgtcggcaatgatg
gcgcgctggtctgccacgacctgttccagcacatggctggccgtgctttcggccatcggttcgtcgccatcgccgcgcat
gccgacggtcaccaggctgtcgtagcgctggccgccgcccttggacatcatccgcgcaatgccgcccttccagaacgcgc
gcagattggctgcattgctggtgtagtcccaggcaccgccgctgttggggatgctcttgagatgccactccttctgcgcg
cgcatcatcggctcgtgatgggaggtccccatgacgatgcccatctggtcggccagcaccatgttgttgggatcgtcgac
attgaatgccttgccccacatcgccggccacagatagttggccttcatgcgaaggcccagttcgaagacatgcgcataca
tcttcgaattgacgccgccgaatttcttcatcgcccagcccttcaaggctggatcttcgtcattgatgaagaagccgcgg
tagcgcaccttcggcgcatccgacacgctgccgcgggtgatgaacaggttggagcgatgcgctgttgcgacgtcggcaaa
ccagtaccagggcgacacgccaatcttctctgaaacatcgtaagtgccgaagaccgcgccacggcgatcggcaccgacaa
tgacaagcgcgcgatcgatctgcgcggtggggcggtcgacgacaatctgtgtgtacgcctcccagcgctgcagcaacgcg
cgcttgtcgattttcccggcggcaatgagcgtatcgatgatcgggctctggccgagggtgccaacgatcacagccgttcc
gcgcacggaagccagatcggtcgtcacgccactgttgcggcctgcgacccgttgcagatcggtcgcgaaattgtcggcga
ccgagcgtacggcgggatcggctgacgcatcgaccacgaccgtggccggcacctccgagcggatcagcgcgactgcgccg
gcgctatcgcgttcgcacaccgacaccggcgtggtgcaggcccagacaccgtcggcggcgaacaggccgaccgcgatgat
cagcagggatcgcacgcgcgacggcgcaattgacgaggtctgtgttcttgctggaacggacatgggctctccaggcatgc
ggtgctgagttctggatggatgtggcgcgacgcatgtatcgactgcggttgcgagagaagggtgggccgattcactgcgg
cggcatgtactacgcctgcacatgtgccgcgctccatcgccctgcgatgacagcccaccgcgcagaggtgactgtcatgc
ttgaaatgcagcggtcgctggcatcacgccgatgccgcggacgacagcgttgcatggcgatagccgcgccatgccgaccg
acatcgcgcactgaaccgtttcggcacatcgtccgattcaaggtggacagacagtatgccgtgatagcgctaacatcaag
cgtgctggcaagcgcggctgcgatatgtgcgcggcatatgtcgccaggcggttgctgcgtcctgcgtttatggtcgtgca
gcaccgttggctgccattggcgccgcgcgttgtgactgtcctggcacgtgcgcacaggctgcgggtcaccgcagcggtga
cggccttccgtccacaagctgaccgcagcccgcagcccgcacgtgtttgctgcccgtctgcgatgatcgatgtccagcaa
caactgcggcgcgtccgtacagcgccgtgagcggtgcggcaggcgagacacggacgccgccgcaacccatgcggccaacg
cgtgcccggcgccgcatgccgcgcgcgcaacgcgcgcctgcgcgcctgcgtacacttcacgcttggcactgcgccgtgca
ggaggacatgttggtctcgagctggatcctgctgctggtttccatcggctacgcagccctgctgttcggggtggcgtggt
ggggcgaccgccgtccgctgtacccggagcggccgtggctgcggccggcggtctatagcctggcattggcggtgtactgc
tcgtcgtggaccttctacggggcggtgggctcggcggtgcgcaacggcatcggctacctgccgatctatctgggcccgct
gctgttgctgctgttcggctggcgcatcatcgagcgcctggcgctgatcgcccgcgccgaaaacaccgtgtccatcgccg
atgttatctcctcgcgctatggccgttcgcgccggctggcggcgttggtggcggtgatcgcgctggtcggcatcattccg
tacctggcgctgcagtacaaggcggtggcgatgagcctggaggtattgaccgggcatagcagcgccgggcgcggcatctt
cgccgacccggcgttgtacgtggcattgctgatggccttgttcgccaccctgttcggtacccgccaggtggatgccaccg
agcaccaccgcggcatgatgctggcgatcgcgctggagtcggtgatcaaactggtcgccatcgtggcggtggggttgttc
gcgtggctgtggtcgagcgaccaccagccgcatatcgccgattctgcgcgcacgctgttcgagcacacgccttcggtggg
cttcatctcgcagacgctgctgagttttctggcggtgatctgcctgccgcgtcagttccatgtggcggtggtcgaatgca
gcgacgtgggcgatatacgccgcgcgcggtggttgttcggcgcctatctggtgatcatctcggcgatggtggtgccgatc
gcctcggccggcatcgcgctgttcggcaagggcagtgcggtggtggacgatgcggtggtgctcgccctgccgctcagcca
gggcaataccgtgctggcgctggtggcctacgtgggcgggttctcagccgccaccggcatggtgatcgtggccagtatcg
cgttagccaccatggtcagcaacgacctggtgatgccggtgctgctgcgtcgccgtggcagcgccgatgcacgcgcggcg
gtggcctcgcgcgtgttgtggattcgtcgcgttgccatcttgctgctggcgctcactgcctatggctaccaccgcagtgt
cgccaacgacaccaccttggctgcttttgggttgatggcatttgccgcagtggcgcagttcgcgccgggcgtgatcggtg
ggttgtattggcgtggggccagccgcaagggcgtggagaccggcatggtgctcggcttcatgacctggatctacacgctg
ctgctgccggccgccacgcgcgccggttggctgcagccggaatggctggtggacgggccgttcggcatcgcttggcttca
gccgcagcagctgttcgggatgcgcggctgggatccgctcgcgcacggcacgttctggtcgttgttgatcaacgtcggcg
cgatgatgctggtgtccgcacgctggcgtcccggcgtggacgagcggctgcgtgcagcgccgtttctggacccgtacgcg
cagcgcccggcggtggccggcgactggccggggcatgtgcgcgtggccgatctgcaggcgttggccgagcgcgtggtggg
tgagcggcatgcgcatcgcgccttcgtcgatcaagcggcgctgctggagcgcgaactgcagcccagcgtggtcgccgacc
gcgcctgggtgcagttcaccgagcgcttgctggccgcttcgatcggtgcggcctctgcacgtttggtgctgaccagcctg
ttgcgcggttcgggcatggaactgggcgaagtggtggcggtgctggatgaagccggccaggagttgcgcttcaatcgcga
aattctgtccaccacgctggaaaacatcagcgcggcggtcagcgtggtcgacccggacatgcggttgactgcgtggaatc
ggcgttaccagcagctgttcgggtatcccgatggcatgttgtatgtgggccgcccggtggccgatctgatccgttacaac
gccgagcgaggcgagctgggcgagggcgatatcgaagaccagatcgaccgccgtatccggcatatgcgcgccggctcgcc
gcatgtgttcgagcgcacccgcagcgacggcaaggtgatcgaaatgcgcggccaggcgctgccggggggcgggtacgtca
ccagctataacgacatcaccgactacaagcgcgccgaacgcgccttgctggatgccaacgaaaatctcgaacaacgcgtg
gccgatcgctcgcgcgaagccgagctggcgcagcaatccaagacccgctttctggcggccatcagccatgacgtgttgca
gccgctcaatgccgcgcgtctattcgcctcggccttgcgcgagagccaccagaacaacgaagaacagcgccatctggccg
aacgtgtggatgcctcgttgcgtgcggccgaagaactgctcgacggcttgctcgatgtctcgcgcctggatgccggcgga
ttacgtcccacagtcgaaggtttcgacgccagcgcactgatgcacgaactggccgcgcaatatgcgccggtggcggccag
ccgcggtcttcgtctgcaggtgcatagccgcccgatctgggtgcgcagcgaccgccgtctgctgcgccgggtgatgcaga
acttcctggccaatgcgctgcgctacacgcgccagggccgcatcgtgctgggcatgcgcgggcgtgggcagcaggtggag
ctgcaggtgtgggacaccggcccgggcattcccgagcaccatatgcggcagatcttcgaagaattccgccgctatcagca
gcccttcgattggggtgagcagggcctgggattgggcttgtcgatttgccaacgcatctcgcgcctgctcgatcacgact
tgagcgcacgcagccaggtcggccgcggcagcatgttctcgattctgctgccgcgtgtggcgccggtgccggtgacgctg
ctgttgccggcgacggtcgcgcgtgcatcgcccagtggcgattcgctggccggcttgcgtgtgctgtgcgtggacaacga
ccgtgaaattctcgacggcatgcgcgcactgctcggccgctggcaggtggaagtgatcaccgccagcacggtggatcagg
cgctggaacgtgcccgcgaacagccggacctgatgctggtggattaccacctgcacgaccgcatggatggattggacacg
ctcgatgccgtgcaagccgccgcacccgcaccgatcgccggcgccttgctcaccgccgacggccgcgacgaactcaagca
gctcgcgcgcgaacgtggttatcgcttgctgaccaaaccggtgaaaccggcatcgctacgtgcgtttttgagtgcgcatc
acgatgcgaagaaacgctgacggatgcatctccgccatcgccccgacgtgccgggatgcacgcggcatccattacacggg
cgctgcatgccacgatgcctatcgtgtgcgggtcgccatcccatacagcgtaggagcgcatccgggcgcgcgaggctgta
tcgataacgcctcatcgcacccaggtgcgctgctacgggagccgccgtgcgcttacgtggcggcgcccaggtgttcgtac
agaatcacgctgccgacgatcaccagaatcaatccacccagaatttcggcgcgcttgccgatcagattgccgagcgcgcg
gcccagcatcacgcctgcggtgaccatgctgaaggtgcacaggcccaccactaccgccaccacgccgatgtgcacatcga
gaaacgccaggctgacgccgaccgccatcgcatcgatgctggtggcaaaaccggtagtggccaagcccagcaagccatgc
cgtttcggcgtcttggcctccgcatcgttggcatcgtccggcccattgcgcaggccggcgatcatcatatgcgtgcccaa
tgcacccagcagcacgaaggcgatccagtgatcgtaggcagacaaataactggatgcggcacggcccagcacccagccga
ttaccggggtgatcgcttcgatacagccgaaaatcaaaccggcgcgcagcgcatcgcgccactgcggtttgcgcatcgcc
gcgcccttgccgatcgccgcggcaaacgcgtcggtggacatcgcaaaaccgatcaacacaatggaaaaaggagacatcga
cactctcgggttgggcacgctcacaacggcatgcgcccgcgccaaccgtcgtcgtgcacgcatgccgctggtctcgccag
accgaaactggttgcctgcaccacggcgcactggccgagtatgttgatacaggcgctttcgatggacgaaagcaggctac
tccccaaggggcgagcagtgtaacaacgcaaaaccggttttcgcgcttcttgcccttacgcgaaggtcagtctgatcttt
atagccttggctattgccgggtgcgagacaggctgttgttgtctgagatagcggtgaacgctcgccagacgcgtctgggc
gggttcagtccatgtccgcggctagcctgggctagggcctgttaacattaatgtctcgagcgattaaactattgggcatg
gagatcacgccagcacaatttgcactcatcgagcattgcctacctttgcaacgcggcaatgtcagcatgaccaacctgca
ggtagtcaacgcccttctttacgtcgcagagcatggctgcaaatggcgcggtctgcctgagcgctttggcaactggcata
cggtgtacacgcgcattaaccgttgggccaagtccggtgtgctggaccggatgttcgcccaattgcagacctgccagatc
gtgcgcatcaaaatcgaagcggtctcgctggactccaccagcatcaaggtgcatccggatggcactggcgcattaaaaaa
aacggcccacaatccatcgggaaatcgcgcggcggatggaacaccaaaattcatatggttgccgcagatgctcgaacagc
catcacgttcggattg----acgcctggcaacgcacatgacgcacccgcaggccgcgcgttgcttgaacacctggggcca
gtggagcggccggttcatctgctgatggatcgcgcttacgaaggcaatgaaacccgccagttggcgctcgatcttggctt
cgtgccggtggttccacccaagtccaatcgggtcgatccttgggagtacgacaaggaaatgtacaagcggcgcaacgaag
tggagaggctgttccgtcgcttgaagggctaccgacggattttcacgcgtttcgagcagctggatgtcatgttccttggc
ttcctcagcttcgttctggtcgttgatgggcttcggatgtgttaacaggccctaatgcgatgaacggtcaggctcataca
ggccgctgccgtgcccgtgatgaagcacccagccctgcgttgtctagcggggtgctgcggccggcaatcggcacgctgca
gtgactgcaggactcaatgtcctagcgcgcggggcgggtggtacatcaaggcctcggagatttcggcggtggcggcgcac
-agggcctgcaaggccgcttgcggattcaccagctcggggcggcgttcgatgaagggcaccgtcagcgtgtaggtggcgc
tgccgtcttgcaggatcggagcggtcaggtcgagcacgcccaccactgcctcgctggcatgcatcgcatagccatcgttg
cgggtttgctgtgcatcctcaagaaaccgtgcgcggtcgtaggccacgtcgctggcatccagcgcattcagccagcgtgc
ctgcacatcggcttgctggaaggcgaacagcactagcccggaggtggaatgggccagcgggcggcggtgcccggggcgca
cgaccaggcccaggtcgcttgggacgtccatctgggcgatcaccacgatctggtcgcctgagggtgccaccaggtggcag
ggctggcagatcgcgtcggccagccggcgcatcaccggcaacgcggcttcggtgacgttctgcacctgcggctgctgcat
gccaagcatgaacaagcggttgctcagcacgtagtcgccatcggcatcgcgcatcaggtagccgcgttcttccagcacct
gcagcatgcggaagatctctccgcgcgagcgccccacaccttgcgaaatcgcgcccatgctcatcgggtgcgcgtcgcgc
gccagcagctccaggatgtccaggcccttgtccagggccggcgcgcggtacttggcgtgttcggtgctcatccgtttgca
ggtccgggcaaggtgcggcgcgccagggtacaggcaacgcggggtgggggtcaggtggcgcgtgtcagtgcaaatataaa
caaagattttatatttgcatggagctggcctgcgcagtacgctcgcccgattgcaaagcaagcgccacagccttgggagg
ggaacggtcgcatgcatcaaagtgacattgccgcgtcaccgcgcggcaacctggcgcgtaccgccatggttcccctgttg
ttggtcgtcagcctgttctttttatggggcatggccaacaacctcaacgacatcctgatcaagcagttcaagaaggcctt
cgaactgaccgacctgcaggccgggctggtgcagagcgccttctacatgggctatttcatgtttgcgatgccggcggcga
tgttcatgcgccgctacagctacaaggcggcggcggtgctgggcctgctgctgtacgcgtgcggcgcgttcgtgttctat
ccggccgcgcaggtgcacacctactggctgttcctgctggccttgttcgtgatcgccagcgggctggcgtttctggaaac
cactgccaacccgctggtgaccgtgcttggcccagccgatggcgcggcacggcgtttgaacctggcgcaggcgtttaacc
cgttggggtcgatcaccggggtgctggtcggtcagcacttcatcttctccggcgtggaacacaccccagccgagttggcg
gcaatggcgccggccgcgcgcgaggcgttcttcgccaccgaatcgtcggccgtgcagatgccatacctgatcatcggtgc
ggtggtggtgctgtgggcgatcctgattgcgctggtgcgctttcccaccagcgcgccggatgccgatgccggcgtggcgc
caaagcgcgcacgtttcagtgaattgctgggtaaccgcttgttcgtattttcagtggtggcgcagttcttttacgtgggc
gcgcaggtcggcatctggagctatctgatccgctatctgcaggatgcggtgcccggcacgccggaaaaaaccgcggccac
gtatctgaccatctcgttggtgttgttcatggccggccgcttcatcggcaccgcgctgctgcgctatctggcgccggcca
agctgctagccagttttgcggtgatcaatctgatcttgtgcgcggtggccatcgcgctgcctggctggaccgggttgtat
gcgctggtggcagccagcgtgtttatgtcggtgatgttcccgaccatttttgcgctgggcctggacggcatgcatgacga
tgcccgcaagctggggtcgtccctgctggtgatgtccatcatcggcggggcgttgctcactgcggtgatgggcgcggtat
ccgacatggccggcatccactgggcattggtggtgccgggtgcgtgctttgcggtgatcttgttgtttgcgttgcgcgca
cgccgcgcggcgcccgtgattgcaggagcctgagcatgccgcgtctttgttatgtgctggatctacacgacgatgcggcg
ttgatcgccgaatacgagcgttggcatcagcccaccgaggtatggccggaagtggtggcttccttgcagcaggccggcat
tctggaactggagatctttcgcagcggcgatcggctggtcatgctgatggacgtgagcgagcactacgacccggccgcca
aagcggcgcgcgatgcggccgatccgcgcatccaggcatgggaagcgctgatgtggcggtttcaaaagccgctgccgggc
agtgcgcccgggg-aaaaatggcggcatgcagggaagatttttgcgctgagcagggcgattgaagcgcagcgctagcaat
ttttccgtagtgcctgatcttgcgaatgggctgatgacgcaatcgcgcgttacgcgccgcgtgttctggatgcgcagggc
ggtggacattcaacagggaatcgttctactcccttgcggcatgccgcgtctgcgcgcgtgtcgctgccgggcgctcatgc
cggtgcgcgcgcattgcccatgcttcaaccaagagtagccaacagcatgtctgcgcagcagcggtgcgggcgcggctgtg
ttcggaactgcacacgtagaaggcgatgagtccccgcagtgcataccatccaaacgactgctcgctacagctaagtggtc
gcccctgcaaaaccccgcgaccccgcatgaacacagggtttgcggcgttacagcaggggcgccgatccctcacaattggt
ctatcagcatctgattcctgggagttttaccgatggcccacacccagaacgccgacttcttccggcagcccttggccgag
atgatcgatccgcgccacccgctggcggtgctggcccgtcggctgccctgggcgcagatcgaggcggtgttggcgccgca
tttcgctcgcaaggtgcgcgcaggtcgcgcggtggcgtaacacgatctgttcggcccctcggtgcaagtggccggtgcgg
gtattgccgctgccggccgcccacgccttcccattcgcttgatggccagcctgttggacctgaagcacgcttacaagctc
agcgacgaggaactggtggagcgctgggccgagaacgtggtctggcagcacttcagcggcatggcgttctatgagccgcg
cctgccctgcgatgccacgcaggtcgggcgttttcgcgcgtccatcggtgaggccggggtcgaggaactgctcaaggcca
ccatcgacaccgcggtgtcctccaaggccatcgtgcccgccgagttcgaacggctgatcgtggacaccaccgtgcaggag
aaggccattgctcatccggtggattggcgcctgatggagaacgcgcggcacaagctggtggcggcggccaagcgcgcggg
catcgcgctcaagcagaccttcgccaaagaaaccaagacgctgcggcgcaaagccggcggctacgcccatgccaggcagt
tcaagcgcctgcgcaaggtcctcaaacgccagcgcacgctcctgggcatcgtactgcgcgaggtgcagcgcaagatcggg
caagccagccaggccacggcgccggcgctggagaatctgcacacgttgatgcagcgcgccgagcgcatccatgctcagca
acccaatggcaagaacaaactctatgccctgcacgcgcccgaagtggagtgcatcggcaagggcaaggcgcgcaagccct
acgagttcggggtgaaggtcagcgtggccatcacgcacaaacagggcctgatggtcggcgcgcgcagcttcaccggcacc
ccctatgacggccacacgttgcacgagcaactggagcaggcccggatcctgagcgaggacacagcaggcgcacctaaaca
ggtgg-------------------------------------------------------------tggtggacctgggc
tttcgcggtgtggatgcggccaatcccggcgttgagatcatccaccggggcaagttcaaacgcctgacagatgagcagcg
ccgctggctgaagcgacgccaggcggtggagccggccatcggacacttgaagcacgacaacggcatggatcggtgctggt
tgcaaggagcgaacggcgatgcgctgcacgcagtgctgtgcgcggcgggggacaacatccgctggttgctgcgggccatg
gtgcgtctgggactgaagggtctttttgcgcctatggttgcgagactcatcatgctggccacagtgctcgcaatgtcatt
gcgagcgaggaacacacgcccacatcggttggcttggtgtgtttggtgaattttgcaggggcgacgaagtagccccttgc
cccaaagtgctgaccgacaaaattccgcttgcgctctgcatatatccgagcaagatgaatggcgcttttgccttcctgat
tagggtctgttaacacatccgaagcccatcaacgaccagaacgaagctgaggaagccaaggaacatgacatccagcttct
cgaagcgcgtgaaaatccgtcggtagcccttcaagcgacggaacagcctctccacttcgttgcgccgcttgtacatttcc
ttgtcgtactcccaaggatcgacccgattggacttgggtggaaccaccggcacgaagccaagatcgagcgccaactggcg
ggtttcattgccttcgta--------------------------------------------------------agcgcg
atccatcagcagatgaaccggccgctccactggccccaggtgttcaagcaacgcgcggcctgcgggtgcgtcatgtgcgt
tgccaggcgtcaatccgaacgtgatggctgttcgagcatctgcggcaaccatatgaattttggtgttccatccgccgcgc
gatttcccgatggattgtgggccgttttttttaatgcgccagtgccatccggatgcaccttgatgctggtggagtccagc
gagaccgcttcgattttgatgcgcacgatctggcaggtctgcaattgggcgaacatccggtccagcacaccggacttggc
ccaacggttaatgcgcgtgtacaccgtatgccagttgccaaagcgctcgggcagaccgcgccatttgcagccatgctctg
cgacgtaaagaagggcgttgactacctgcaggttggtcatgctgacattgccgcgttgcaaaggtaggcaatgctcgatg
agtgcaaattgtgctggcgtgatctccatgcccaatagtttaatcgctcgagacattaatgttaacaggccctagcacga
tctttcagcacagtcgcagccagtgagagccgaccggtcgatgctaggaccgtcgctccaccgagaccagatcatggcca
tgaatcgtgtgcagttccaagccgggctgtcgttgccggcgttcctc-aagcgctatggcaacgcgcagcagtgcgagca
ggcgttggagatctcgcgctggccacagggctttgtttgtccgcgttgcgccgctaacgcgcacagtcgattccagcgtc
acggcaccacgtactggcagtgcacggcctgctatcgccagaccagcctgcgctcgggcacggtgatggacaacagcaag
ctgccgctacgcacctggctgcttggcatgtatctgctgggccagagcaagacgaacctgtcggcgctggagttgatgcg
acacctgggagtgagctacccgacagcgtggcgaatgaagcacaagctgatgcaggccatgccccaacgcgaggcgaacc
gcaagttgggcgggatcgtgcaactggacgatgcctacctgggaggagaacgcaacggtggcaaggccgggcgcggctcg
---gagaacaagcgccctttcgtgatcgccgtggagaccactgaagacggtcgtccattgcgcgcggtgatggatccggt
cccaggcttcaccaaggcggcgctgtcggaatggatcgggcaacgcctgcatcctggagcagatgtctacagtgatggac
tcggtgtgtttcgagcactggaagccgagcacgcgcacaccgtgatcgaaggcagcggtcgaagtcgctgcgaggcagag
aacgcacgctgggtcaacgtggtgttgtccaacctaaagcgttcgctggacggtgcctatcacgccttcaaattcgccaa
atacgcccagcgctacctggcagagacgatgtggcggttcaaccgccgtttcgatctgactcggctggtgcccagcttgc
tggccgccgcagccgccagcaagccgtggtccgagcgggccctgcgtgatgtcaccctgttcaccgctgaaagtgcgtgc
taatcaggtttgcctttgatgtagcccaccacctgagaaaccgccaacttcggcgtaatcctcaacatcatgtgcacatg
atctggcatcagatgaccttcctctacccgactttccttttgctctgccaagcgtcgaaacacctcgaccacgtggatcc
ggagctccttgtacaacaccattcttcgtcgcttcggaatgaaaacaacgtggtacaggcactcccattggctgtggcat
agacgttggtacttgtccatctcggattctccgattgcgtgcttggcggctcacaatcggaatctccgggatggacgcct
gtaaatgccaaacggctactgccacccaggcagagccgggggaactccctcgagggtttagcttcagctggcaacagcat
ccctccctgctggcgcagatcctgcgactactggctgagagtctgggctggtcaggtcacattttgatggcgcaccacgc
acgcagatgcgcgcggcgcccgttgcgcatgaccgcttcgccaaccctgcggcgcacctgacatcggcccgcaccgatgg
gggggattcggatgcagcgacgtcagttctgttgtccggccaagatggccccggcagtttgattcaatcctcctgcaatg
cggtccgccgtttggagcttcatctctgcaacggttgcgtggcgtggttgaactcgttgcttccgtcgccccatggctca
ccacgcccccacggacaatacgcccagttccaggctggttgacgattgcattacccggcagcggccattgaccgatgccg
ccactgcatcaagcaccaggagaaatgtgatgaaacctgctgcatccgccactccgctcaatcgcaccgcgccggcatcg
cctgcgggcatccatgagatcgaagaagaagcatccgcgcacgcatcgcccagccattcgcctgcacagtccgagggcgc
attgaccatgctctcgcgccgcccgagcaagcgcggaaaggagaccgcagacgtcacggcgtctgcagcgcagtcggcca
gccacttgcaatcggttgaactgcaggtttcgcagcctgcagtgtcgccgaataccggcaacgcgtcgttggtgcgactc
aaagagcaactggctgccgacaacctgcgcccggtcgagccggagctggccgccgaactcatcaacaagacgaggcccat
gaaattggcggacgccaccggcccgcaggaacgcgcagcaacacatgcggatctgttgggccgcatccgcgagacggatg
cgatggcttggtacagggcgcagggattgagcgaaaacgaggttgccaacttgcggcgtagcgcattgctgtcgggcatg
cccaaccccaccggcagcttcctcaacaatgcaatgcagtacatcgtctcgccctggatcaactacgcaacccatcagcc
ctgggcaggcgcgggattcggctttgcgacagcagcgatcgccgcgcccatgaatgcggcccagcagtcggcggtggtca
gcttgtgcgaatccatccgcgagcacggcgggcacgtcatcgtgccggacaagaagcagatcaacgacaagcattggcta
ccggcgcttgccaaggcgctggaaagccatatcgcagaattcagcgggtgctgcgacaggttccgcgcactcaaggacgc
cgcagaccagaaccccgcggcgcagccaacagccgacttcattgccgcggctcatcaagtgctgcaagccgaaacgcgcc
tgcatcaggcccagcacgactttgtcatgacccagggcgcgcacgaacggcaatggatgggcaatcgctggcaagcggtc
ccgcgtattctgcgttcgccgttgtccggaacgctgggcctgctcagcaagaccggcgcaatgcgggcgttgtcgccgac
cgcgcagaccgtcggcgccctgctgatgagtgctgtgcagcacgtggctgccggcttcgacgaacaggcaaaacaggatt
acaacaacaagctcaatctgctgtacgccgatgtgttgaccgacacgggcaaggcgaaacttgcacgtggtgagccagtg
gcggcagaggagatcgatcagggcaaattgcgcaaactgattcaatcgccgacgcaggcgctggtgaaacgcatcaccag
cggactggtagcgatggagaaggaactcaaggcccaagtcgccgcgccgcgctccccgcaggcgacgacaggcgacgacg
acctggatctggaagcgggccacggcgccggcccggcaaaggcgctgaaattgctgagccaggatctgaaagccttgcgc
gagggcaggctggacgaactcgatccggacggcgtcgcagcaacgctgctgctcggcgccgagaagtctgtggtctcgga
ccaactgatcggcgatatcatcaagaagtacacttcgcgcgagttctcggcacagaccgcccaacgcattggccagatgt
ttcatctaggcgtactgggcagcgcggcgtcctcggtgatcggcaaggccagctccgcggcgcggggcggaacgcgcaac
gtgccgatcccacaggcattggcaatttccgccctgtcaggaggcatggctgcggtcggcgcgctgaatcagcacaccgc
catcaccgtcaagaacaaccgccgcgagggcgatacagacatcggattgaagcagcaagtattacgcggtgtcatggggg
gcgccaacgaagcgctgtcccaacggcgggcaaccaaggcgagtcaagcgatcaatgcgctggtgcaacgcagcgatgtt
gaagcgctgttgagtcgagccaaagcgctcacccagcgatccggggccacgtcatccgcgacgcatgcctcacccgcact
gaccctgccagaagcggtggagcagctgcgtccaggtgtggcgtccgcatcgcagtcgcacgaggtcatcgtgcagatcg
gggaggaggatcgggcactgccgccggcgtaatgcggcacccgctgctgcgacgcatctattgcgatgcattaaaaacga
cgcgagcaaacgggatggtgcaaagccatcccgtctggatcatcgccggcattcgcgtgcgtcgtgcacgcgagtgcctt
attcggtcaatccacggttttccagcagcgccttgacgctgggatccttgccgcggaagtcgcggtacagcgtggtcaga
tcgacggtgttgccgcgcgagaggatcttggcgcggaaggtgtcgccgttcttgcgggtcaggccgccgttttccttgaa
ccactcgaacgcatcgtcgtcgagcacttccgaccagaagtacgcgtagtacccggccgaataaccaccgccccagatat
ggtcgaaatagctgctgcggtagcgcggcggcacgtcggccagatccaccttgaagtgcttcaaggcgtcggcttcgaac
ttgctcacgtcctgcagcggcgcatcggccggctgggtgtgccaagccagatccagcagcgccgccgacaggtatgcggt
agtggcgtagccgctgttgaaggtcttggccttcttgatcttttccaccagctcggccggcatcggcgcgccagtctggt
agtgcttggcgtagttggcgaacaccttcggatcggacgcccagtgctcgttgaactgcgaggggaactcgacgaagtcg
cgcgatgtgctggtgccggagatcgacgggtacttcaccttggagaacatgccgtgcagcgcatggccgaactcatggaa
caaggtggtgacgtcgtcgaagctcagcaacgccggctggccggcggccggcttggtgaagttgcacacgttatagacca
ccggcttggcaccggtaaggccgtcctgctcgacgaacacgtccatccacgcgccaccggacttgctgtcgcgcttgaag
tagtcggtgtagaacaacgccatcgaggtgccgtccgcatcgaacacctcatacaccttcatgtcggcgtgataggtcgg
gatgtcggtgcgttccttgaacgtgatgccgtacagctgcgtggcggcgtagaacacgccgttcttgagcacattattta
gttcgaagtacggcttgatctgcgcttcgtccagatcgtacttggccttgcgcacctgctcggcgtagatgtcccaatcg
gaggcggcgagtttgaagccgccgttctgcgcgtcgatgaccttctgaatctcggccgcttcgcgacgtgccttggcagt
ggcagcgggcacggtgtcggtcagcagcttgcgcgcggcgtccggcgtcttggccatctggtcgcccagtctgtaggcgg
cgtagttgtcgaagccgagcaacttggccttctgcgcacgcagctgcgcaaggcgctggatggtctggcgggtgtcgttg
gcatcgcctttttccgcgcgcgtttcagaggctttcaacacctcggcacgcagctcgcgattcttcagcgacgccagcac
cggctgctgcgtggtgttctgcaagctgagcagatatttgccgtcgagcttgcgcgccttggcggcatcggccgcggcag
cgatgtcggcttcgctcaggccatcgagcttggccttgtcgtccaccaccaccgcaccggcagccgaggcggcgaccagg
cgggtatggaactgcgtggagagcgtggtttcttccacgttgagcttgcgcaggctgtccttgtcggcatcggacaactg
cgcaccggcgcgcaccagttgctggtaatcgcgctcgaccagacgcttctgctccgggtccaggttcaacgtgtcgcgct
ggtcgtagatggttttgacgcgtgcgaagagttgggaatcgagattgatctcgtcctgatgcgcagccagcttgggcgca
atctcctcctggattttctgacgtgcgtcgctggtatcggcctgcaccagcccgaagaagatgcgcgagacgcgcgtgag
cgtttcgccaccgcgctccatcgcttcgatggtgttgtcgaaggtgggcgcttcggggttatcggcaatcttgcggatgt
ccgccagatgcaggcgcatgccctcttcgaacgccggcaggtaatcggcatccttgatcttgtcgaacggcggcgcctgg
aacggcagcgtgctggcggtcagcaaggggttcgatgcagcatctgcggccggggccggggccggggccggggccggggt
ggttttctcgggcacggtggtggactcctggccggacgactcttttccagaacaagcagccagtgccagggtgatggcag
cggcgagaacgacggtacgcgacatggcgtgtgattcctgagtgggtagtgcagccgaccacgctagcgggtttcgcgac
cgctggcatgtgccgttggattgggtggagggacgcggttggggatggcggcgttacaacgtctcgtccttgaaaatcgc
caatcgccacatgcggggtgccgtcggcgccgatccagccgcggtagatgccctcggtattgaacggaaatggggcattg
ccgtgcgcatccagcgcgatggcgccaccgtcgccgccggcggtggggatttcaatgaatggcgcggctttcgcatgccg
cgccgcgctgcaccaagacgcatcaggattggaacggcaggccagtcggcagcgcatctacatggatgtagagtttctct
aacgtgcactacagcccttacagactgcagggtgttcctcgtcgcttccgcgctgattttccagcgccacagcaacaacg
cgatgcccgcaagcgaaacagcaaaacgcgacgttgttgccgtgcgcatctgcggcgatcctgtcgccgtgcgtatccat
gacgcgaaagttgctgacttcatgtttgcctgggtctcaccatcgccctgcggggcgccgaacaatcgccgccaggcgca
tgcgcgcctggcggacgcacatcacaacgtatcgcgatgcttgccgcgccacggccggtaccaggtgcgaatcgctgcaa
tatcggccgccatgtccttgccggtccagaacggctcgccgatgcccacggtcttgctgggatagtcgaaatacaccggc
aggatcggcaccttggaatcggaggcgatcttccagaaacctgccttccagttctccacgcgtttgcgcgtgccttcggg
cgtgatcacgtaccacatctgctcggagttgcggatcaggcgcaccgcctggccgatagtgccctgcggcaagctgcggt
ccagcgggatggcgccgagcttgcgcagcagcgggcccagcggccaccagaacaactgcgatttgccgagcacacgcacc
tcgaagccaagcgcgaacttggccgcgaaccccacaaagccgtcccaattggacgaatgcggggccacgatcatcaccag
cttgggttcgtcgggcagccgcccgagcaggcgccaaccggtcaagcgcaaggcggtgcggccgaaccagcggatgaagc
gcccatgcgcgcgaggcatgcggggcggcgatggctgcagcaggatgttggcctgtgttaccggtggcaacgacgggtcg
ggttgactcacgcttactcccagtgggacgcagagcgtccacgcttgatatggctgcgctcacgcttggcatccagccgc
cgcagcttggctccatgacttggtttggtggcgacccggcgcttgggcaccgacaggcacgcactgatgatctcggccag
ccgctcgcgcgcatcgtcgcggttgcggtcctgggtgcggaagcgctgcgcgtcgatcaccagcacgccctcggcggtca
tgcggcggtcacgccgcgacagcagccgcgcccgcaacggctcaggcagcgacggcgaaccggccacgtcgaaacgcagc
tccaccgcggtggagaccttgttgacgttctgcccaccggcgccgctggcacgcacgaagcgttcgacgagttcgctggg
cggaatcgtcaggctgggggtgatctggatcgggtcgctggccatgtgcgccgattgtatcggcagcggggtggacgcgc
gcgcgaacgtcggcttcccgtatgctgaggcaggtcccccgttcgcagaatgctccgatgacacctacttcttcgctcgc
tgccacgcgcagcctggctcgccggttgctgctggcggccctgctggccgtggccgccccggccgcattggcgcaagcgc
ccagtgatgccgacatcaaccgtctgctggccgcatcgcgcgcgcagaccatgctggacacgatgctgccgcagatcgaa
gcgatgcagcagcagcaatttgcccagctcaccgcgcaacgccaactcgacgccgaccaacaagcccagctgcaacgcat
ccaggaacgcacccgccagaccgtgcgcaaggcgctgtcgtggtcggagctgcggccaacgtatgtggacatctacaagc
gctcgttctcgcgcgaggatgtgctggccatggccgagttctacgagagctcagccggccaaagcctgctcgacaagacc
ccggccctgacccagaacctgatgggcgcgatccaacagaggatgctgccgctgtttgcggatctgcagaaggatctgga
gaagatcgtcaacgcacctgctccggccaaaaagccctgagaggcggggaatcgggatgggggaatcgtaagagcgtgcg
ttgttgggacgtgtagatcagtggcggagagtggcgagcgtgttggacacgccacctacaactgcgccacatcccaacca
aacaacgcgcaggctttggtgaattcgtcatccagcggcgcggtgacgcggatgcgccggccatccgccggatgcggaaa
tgccaggcgcttggcatgcagcaacatgcggtggatgccgagcatgcggaagctgcggttgtggcggccgtcgccgtggc
tggtgtcgccgatcaaatggtgcgacaggtgcttgagatgccgacggatctgacgaaagcgcccggtctgcggctggcag
cgcagcagggcgtagcgcgaggtggcaaagccggtggacgggacctgcaactcgccggtggccagccgctggaaatgggt
gagcgccggcttcttgaccggcttgccgggcccgccatcgaggtcgtgatcgacagtgaatcgcggctcggccggccagc
cgcggcacacggccagataatccttctgcacgtccccgctcatcagcgccttgcccagcgcactggcggtctcacgatcg
aacgccagcagcaggcagccactggtcgcgcgatcaaggcgatgcaccaggaagatcggccggcccaactgctcgcggag
gcggtcggcgaggaagtcgtcctcgccgcgggccagcttgctgtcatggaccatcaggccggcagtcttgtcgacaacgg
ccaggacgtcgtcctgatagagaatctgtaacgggtcgggggcaatgctcaccggcggattatccgcgtcgccgacaccg
catgccactgtatcgccgcactgccgacggcggacacagcgactggaacctgtatcgcccgtacggtgcggttgctgggc
gctacccacgcagctgatgcctacctgctgtgtgggtggctgcttcacgtctcactcgaccgaaccaggccagcgtcaga
gcaggcttattcgggtgtcgcggcgtgttgcaccatcgttcaaagccaatagatggactaccaccagcgtgctcagtagg
gcgtgccgtccttgtgccggtacacgcgctgcccgtctgccagggggaccagcatcaggtcatcgtccggataggccacg
ctatcgccggcactgcggtcgcccacttccaggtacgtcaccaccgcctcgctgcgattgatcaggcaatgcgcatcgcc
atcaccggcgcggaagccgacgcacatacccggctgcagcacctgctcgcctgcgttggtgatcagcgtcggcgcaccgg
tgatgatgtagacgaatgcgtcctgaagcgaatgcccgtgtcgcagcgccgagcgtgcacctggcgccaacgtggtcagg
ttgacgccgaagttgcgcagcccgaacacgtcacccagcgcgcgcttctgacggccgcccatctacgcagcgaacaccgg
cccatagctgggttttgcgtgcgcggtggcgcatccagcgcagcaatcggcgccacgggtgtgcttgcatcggatgcgtc
gggcatggtcgtcccctaacgccgcaaccaggcaaccagcagcgctgccgaaccggcaccgccgctgatccagctccaca
ccggcaccgtgcccaggtaccagccatccggatgcaggccgtaaagcacagcagcgaccaccagcaacccgctgccggtg
atggcggtcaccacgcgcgtttgcagcttgcgcaagctcaggtccagcgcgagcagttcggtggaacggatgtcgatctg
atggcgcccttccacctgctgcttcaaccagctgtgcaccagccgcggcatgtccggcgcatgggtcatgatttccggca
accgcttgctcagttcgcgcagcacgcggcgtgggctgtaacgctcgcgcaggatgcgttcgagcaccggccgcgccact
gcccagatatccagcttggggtcgagttgccggcccacgccttcgatattgagcagcgttttttgcagcaggatcagctg
cggctgcagggtcaattcatagcgctgcgccacgcggaacaatttgatcagcacctgcgccagcgaaatttccgacaggg
gccgggtgaaatacggctcgcacaccgagcgcgcggccgcttccagttcgtcgatgcgcacgttcgacggcatccagcct
gcctcgacgtgcaactcggccatgcggcgataatccttgtggaagatcgccatgaagttctcggccaggtagtactgatc
ttcctgcgagagctggcccatgatgccgaaatccaacgcgatgaagcgcggattgaggcggcgctccgggtccgaatcga
cccagatgttgccagcgtgcgcatcggcatggaagaagttgtcgcggaacacctgggtgtagaacacgcgcacgcccttg
gccgccagcgccttgcggtcgatgcctgccgcatcgagcttggcgatatcgtcggacggaatgccgtacacacgctccag
cgtgagcgcgcgctcggcggtgtgcgaccagatcacttccggcacgtacagatcgtccgagccttcccagaaccggcgca
acacgctggcgttggcgccttcgcgctgcaggtcgagttcggccgacaaggtgccttcgatctcggccactacttcgcgc
ggccggatcttgtcggcgcgcgggtgggtgcgttcgaccagcgtggccagcgagtgcagcagcgcaatatcggcatcgat
ctgacgctcaatctccgggcgcagcaccttgaccaccacttcgcggcgcacgccattggcatcaggcggcaacgtggccg
catgcacctgggcaatcgacgccgacgccagcggcacggtgtcgaagctggcaaatgccacgctcaccggcaggccaagc
gcccgctccacgatcaggcgcgcggcttcgccatcgaacggcttgacccggtcctgcaacaaggtgagttcttcggccac
gtcggccggaatcagatcgcgccgggtggacaggatctgcccaaacttgacgaagatcggccccaattcctgcaacgcca
ggcgcagccgcgcaccgcgcgattgcacggcgatttcggcgctggcgcgcggcacgaacggttttgccaggcgcagccag
cgctcggccggggtgccttcgagcaaggcgtccagccggtagcgcaggatcacccggccgatgcggctggcccgcaggat
cgccttcatgccgcgcctccgctcgcgcgcaggcggctcacgcgtgcggccagccgttcgacatcgtcgcgcagctcgtc
cacgtcatcgtggaaggcttcgagctcggcgcgtggcaccacatcgcgcgattcttcggtgacgaattcggccgcgctct
gcgccagatccactgcgctgcaacgtgcctgctgcaacgcggcgcccaccgcgctggcgatctgcacgcccagaatctcg
ccgaacaccgccacaaacggcagctgccaatccggatcgaagcgaccagccagctgctgcagctggcgtgccagttcggc
atcgccggagaccttgagccggcccgccggcgcgccggtgcggcgtgcgttggccagcagcggcagttgcccgagcaagc
cggccaggctgctgcgcaccgccaggtcgggctcctgcgccggatcgaccgggccaaccagcaaccggcgcgcatgcacg
cggatctgcagggccagcgcaggcgcgtccagggtcagcgcgatacgctggccttccagcggcagcagggcatcgcgggt
gtccgggtccaacgccagcgcacggttgagcgctgcctgcagggcctggccggcgagcggcttgagtgaagtgaagagtg
atccgggcatgtccgcattctaccgtccctgcatgtcgcagctgcttgacggcggtatggcgcctgcgctggctgccgac
gtggcggtcgtgcgctcgttgcggcgatacgtgaccgcccacggcggcgcatcgtcaggcgcatcgggcatgccggcgtt
gtttgccatcgctggatgcggcaaggcttccttcagcgcatacgccacaggcatcctgtccgcttccaatggcaggagca
ggcaatgcgcaagatccgggtcggcctcatcttcggcggcaaatcggccgagcacgaggtttcgttgcaatcggcgcgca
acatcctggatgcgctggacccgcaacgcttcgagccggtgctgattggtatcgacaagcaaggccaatggcacgtcaac
gaccccgacagcttcctgctccatgccgacgacccggcacgtattgcgctgcatcgcagtggtcgcggggtggcactgct
gccgggcgcgcaacagcagcaattgcggcccatccagccggagcaggcgctggcgcaaatcgatgtggtgttccccatcg
tgcacggcaccttgggcgaagacggctcgctgcaggggctgctgcgcatggccaacctgcccttcgtgggctccggcgtg
ctgggctcggcggtggcgatggacaaggacatggccaagcgcgtgttgcgcgatgccgggctggcggtggcaccgttcgt
ctgcttcgaccgccacaccgccgcgcacgccgatgtggatacgttgatcgcgcagctgggcttgccgttgttcgtcaaac
cggccaaccagggctcatcggtcggcgtcagccaggtgcgcacggccgacgcattcgctgctgcactcgccttggcgttg
gcctatgaccataaggtgctggtggaagcggccgttgccgggcgcgaaatcgaatgcgccgtgctgggcaatgccgtgcc
acacgcaagcgtctgcggcgaagtggtggtgcacgacgcattctattcgtacgcaaccaaatacatcagcgaacacggtg
ccgagatcgtgattccggccgacatcgatgcgcagacccagcaacgcatccagcagatcgcagtgcaggcctaccaggcg
ctgggctgcgcaggcatggcgcgcgtggacgtctttttgtgcgccgatgggcgcatcgtgatcaacgaggtcaacacgct
gccaggcttcacccgcatcagcatgtatccgaaattatggcaggcaagcgggctggactatcgcggtctgattacgcggt
tgatcgagctcgcactggaacggcacgcagacgaccaactgctgcgcagcgcggtcgagctacacttaccacgctgcggc
agctgcacgccgtacacatgcacggcacgccggattacctgcactcaacaatccgcatgccaccgaactgccgttgctct
acagggaaggcctgactgccttgctgcagatcgcgtggctcgcttgcactgtcgctcggcctgctgctcacgctggatca
cgacgcaccgtatgccaatacgaatttcgcctggaggcgactgctttgcacggtttgtgtacgtgaatcgcatcgtcatt
gccgcgcacaccgcggcgcggtagtgccacgcagctgtataacgaactcatccataaggcgcgtgtggcaggacagccgt
agcgggtatgcaaggtcgatgtagtgcctgccaatcccacatcgctggcgctgcatcggcagataaatgttgttccgatc
ggcgatgctgggctggtaatggccagcagatgcaatatctaaaaaaaacggctgtaatcagtcgcccctgaaaaacccct
ctcaaacctccagtgccatgtgtgcgggccccatggtgcttgagcgcgttgaggaacgcgcccgcgccacctgcaaccag
gcacgcaaacatgcgatccagcgcagccgccaccgcaggttgtcgccagcggcgcagccgagcacgtgcagtgcatcgcc
ttgggcgccgttgagatggcagcgattcaagcggcagtcccgtttcagatgtccgatcaccggctctaccgcttgccgtc
gtttgatccagcgccattgccgtcgtgtcagcctcttggctttgccccgatgcaggatctgcacaccctccacgtcgcgc
ccgcgataccccagatccacaatcgccacctgcgggatcacattcacatcctgcagcagcccgcgcgcctgttccagttg
ctcggccaacgtatcgccgtcgtagggatgaccgggaaaactgcgcgcgcccacaatcaagcccttgcgcgcactcaccg
caatgccgaccttgacgccacattcgtacggttggcgggccttgcccttgctcatgcagtccacttccggcgcgtgcaag
gcgtagagtttttgtttgtccttgggacgctgtgccaacaaccgttgtgcgcgctccaaccagacaccgatgcgctcacg
taccgacggttccagctgggccagcttgcgttgcagatcgcgtaatacgcgtcccaggatcgtgcgttggccttgaactg
gcgcgcatgcgcatagcgcccggccttgcggcgcaacgccggaccttgccgcgcataggtttgtcgcagtgcgatgccgt
gtcgcttggccagcagcaccagcttcttgcgcgccacctccagcaaacggctgtcggtgggatgggcgatcgctttttcc
tgcacggtggtatccacgatcacccgcgacaactcgcgcgcatccaccgccttcatcgtgtgagcggtgttgatcgtgtg
cgccaacagcgcttccatcccggcttcgcccagacgctgtcgccaacgggtcagggagctgggatcgcacggcacgcagg
tctggaacaccacctcgccggtgaagaactgccagtacggattttccagccaacgttcgcacaccgcttcatcggacagg
tcgtaggcgtgcttgaggtagagcagcccggcgatcagacgcatcggcaatgcgggtcgaccgcctgtgccggtggtggc
cggcaattgcggcgacagcgcctgctccaacgcactccacggcagccgatggctcagctggaccagcggatggcgcaagt
cgatctggttctccagacgcgaacgacacagctcatcggcatgcaattgctcggcagcaggacggcgtgtccgcatgggc
aaaaactgccagaaaccaggacgtagcgtaacgaacactggcaattccagcacaccgaaaacgcagatgaagccttgcaa
tggatgtggtctgggggttttttaggggcgacttattgcagctatgcgttttttcctgggatgggcaggcaggaattcgc
cacccggtaaaaaacagctgattgcgtcctgacgcgttgtcgccgcaagaattttccgggaaaagtcgatcggcacgctc
gcaatggcattgcgagcggggtgccggcgtcgaccgctcaggtgcggcttggccgtcccaacgccccgccacacgtagct
gttagctctcgcagcccatccggtgcactgagcgtcgggcgcgaaacccttctcgcagcagcgaagcccagatggtccgg
tgcgtagctgcagcgccaaatcagaagctctcgcatccggcctaccggcgcatatcgataatcagcatgtcatcccgcat
cgcccagagacgctatgaacgactacggttcttatcgctacctgcctgccgatggttggtacgccacctatccacaagct
gccgaggccgatgagccacgcgtcttccagcgcgtggccctatggcgggtggccccgcatggaaagatcgttggcctgat
ctcttcgcccgacaatagccaggacgagagcgaatcgcagcttctgagcgcaccgcgcgttctaggcgtccactacatcc
acattgatgatttgacggcagacgaacgcgagcagatccgccgtagacgtttcagttgatcgcctctgcgaggtctgcga
cttggtcttgccaccaacggcccagccaatgcgctgggcttttgttctggacgttcacccgatcagggtaatcccactgc
ttttagcggacttcagacgtggagttatgcatccatcgccagtttcatcgctggcgtgatgccgcctggcgccatgttcg
ggcgctcatggttgtaagagcggctgacaaaacggagcgcgcagcggtcaggtgggcgcggacggcgcgctcacaaccgc
agtggacgcgtggtacatgccgttccgggtgccggccgcgcccgcctggcggtgagcgcagtcgttttgttagccgctct
aagaacatgttcacgatctcctgagcagcattgccaggaacgcctgatggatgaactgcaagctggtattgagccttcgc
tcgcagttcttccatagcctccggttcttctccagccaggcaaagctgcgttcgacactccagcgcttgggcatgacctt
gaaggtatgcagctcgctgcgcttggcaatctgtacggtgacatgcttgcccagaatgtcccgtacgccctcggcgaagg
gatctccggtgtagccgctgtcgcacagcaggcgtttcacccgacctaaacccgatcggcagcgtttcaatgcctccagc
gcaccttgacgatcggtgacttccgccgtggtcaccgcaacggcatgtggaaagccttgcgtatccaccgcgatgtggcg
cttgatccccgataccttcttgcccgcgtcatagcctttctggccggctgtatcactgttcttcacgctctgcgcgtcca
cgatcaagaacgtgctgcaggccttgcgctcctgtttctcgcgggccgcgccaacctgattttttaagcgcccgctccag
caggcttattccttcatcgtccacttcgctccacttggcaaagtaggaatgcaccgtgcgccacttcggaaagtcactgg
gcaacgcacgccacgggcaccctgcccgtagcagatacagcactgcgcaccacacctcatacatatccactgtcacaggc
ttggtgcgcttgcgggcttgctccagaatcgggcggatttgctcgaaccgctcacggctcatgtcacttggatcgttctt
cttgtgcattcgtggagtttgcatggtttgaataagatcgtgaacaggttctaagaaactaggacctgttaacacatccg
aagcccatcaacgaccagaacgaagctgaggaatctaaggaacatgacatccagcttctcgaagcgcgtgaaaatccgtc
ggtagcccttcaagcgacggaacagcctctccacttcgttgcgccgcttgtacatttccttgtcgtactcccaaggatcg
acccgattggacttgggtggaaccaccggcacgaagccaagatcgagcgccaactggcgggtttcattgccttcgtaagc
gcgatccatcagcagatgaaccggccgctccactggccccaggtgttcaagcaacgcgcggcctgcgggtgcgtcatgtg
cgttgccaggcgtcaatccgaacgtgatggctgttcgagcatctgcggcaaccatatgaattttggtgttccatccgccg
cgcgatttcccgatggattgtgggccgttttttttaatgcgccagtgccatccggatgcaccttgatgctggtggagtcc
agcgagaccgcttcgattttgatgcgcacgatctggcaggtctgcaattgggcgaacatccggtccagcacaccggactt
ggcccaacggttaatgcgcgtgtacaccgtatgccagttgccaaagcgctcgggcagaccgcgccatttgcagccatgct
ctgcgacgtaaagaagggcgttgactacctgcaggttggtcatgctgacattgccgcgttgcaaaggtaggcaatgctcg
atgagtgcaaattgtgctggcgtgatctccatgcccaatagtttaatcgctcgagacattaatgttaacaggccctagca
aaatccccgctgccgtatcaccactcgctggataagtagcgtgcgccttgcaaacgaacgaaagcgctttgcatccacgg
cattgatcgcctgcctgatcgccggacctgattagccccgaccttcagctgcagcagatccgcgcttatcgctaagccgg
cccaatgccaggccgccatggggtcctggctgaaagaacttcgcaccggctcctcgcatcagcagcgccaagatcagaca
tcatggaaaacatcggtaaaaccaagctatttgcaggactgcaacaaaaatccagctgatggtcagggctaatcaggtcg
ccggatgcagcgcgcaattgccgcctgccattatgcccattgcaaaggagcggatagagacgagaacggtcgtcccattg
gtacggagtttgactccacatgatcgtgggcctacaacgctgggatacgatgtccccgcattgccggacgacgcgacccc
gcccgtttttatcggtgtgcggctaaccggtgtcgatccgactatcgtctccgaaagtgctgacaggctgatcagcgcca
gtgtttcggcagagcttcgccttgaacgtattgaaccctccggcggagtttccgtggaattgcagcgtggtcaacgtgtg
ggggcgacgtccccccgattttgagtagcacctccgtttggagtccaattccctaccccgaggagattggacgtgaagaa
gcgtttttccgaagagcagatcatcggcttcctgcgcgaagccgaggccggcatgccgatcaaggacctgtgccgacggc
atggcttcagtgaggcctcgtactacctgtggcgcagcaagttcggcggcatgagcgtgcccgatgccaagcggctcaag
gacctggaggccgagaacacgcgactgaagaagttgctggccgagcaggtgttccagaacgacctgatcaaggatgcgct
gcaaaaaaatggtgagcgcaccggcgcgtcgtgcgctggtgcgcgagtggatcgcaggtggcgccagcgagcgctgcgcc
ctggcagcgatcggcatgagcgccagtgcgctgcgctatcgcccgcgcgaggaccgcaacgttgagttgcgcgagcgcat
ccttgcgttggcgcatcgccatcgccgctatggcgtggggatgatctctctcaagctgcgggcaggaagggcgtctcgtg
aactataagcgggtagagcggctgtattgcgagcagcagctgcaggtccgccgccgcacgtaaaaaggtgccggtaggcg
agcgtgcaccgttgctgcggcccaccaaggccaacccggtgtggtcgatggacgtcgtgttcgaccgcaccgccgaaggt
cgggcgatcaagtctctggtgatcgtggacgacgcgacacaccaggcagtcgtcatcgacgtggaacgcgccatctccgg
ccacggggtagcacgcgtgctggatcggttggcacacagtcgtggcctgccgaagatgatccgcacggacaatggcaagg
agttctgtgacaaggccatggtcgcctgggcgcatgccaatcgtgtgcagctacgccagatccagcctggcaagccgaac
cagaatgcctacgtcgaatccttcaacggccggctacgcgacgaatgcctcaacgaacactggttcccaacgctgctgca
tgcgcgcaccgagatcgaacgctggcgccgcgaatacaacgaacaccgccccaaaaaaacaatcggcggaatgacgccgg
cggcctatgcccagcagttggccaatagcgagatcatcaaccccggactctaattctactgtgttactaaatacgaatcc
gttggtacggtgagaccccgcaacacgggcagtgtgggaggcttctggcgataagcctagtcagtccgaaggccagcgtg
gcaatcgagttgggatggtgacgttgcattggggccagaccggcgcgggcggacgcttttggatactgcaggcatcttga
atgcgacggagttttttttactgcgcaggcgctcgcgcatcaagaacccgtatgcggcgatgcacagactggcgtgatgg
tgaaaaccacgccagttgcgcccttcatagtgatgcaggcccaactccgacttcagctcctgataatcgcgttcaatccg
ccatcggccttgtgccgtggcaaccagtgtcttgaccggcgtttgctttggtcgcgtcgagaaccagtagtggcggggct
cggactctcccggcggccactcgatcagcagccactgctcgtcatgtgcctggcgattgtgtgcggcacgaacccgcacc
gccgcgaaccgcgaactgagcgttgcgtcgctgccctggcgccagctgacctgccgatacgtcctcctgattagcacgca
ctttcagcggtgaacatggtgacatcacgcagggcccgctcggaccacggcttgctggcggctgcggcggccagcaagct
gggcaccagccgggtcagatcgaaacggcggttgaaccgccacatcgtctctgccagggagcgctgggcgtatttggcga
atttgaaggcgtgataggcaccgtccagcgaacgctttaggttggacaacaccacgttgacccagcgtgcgttctctgcc
tcgcagcgacttcgaccgctgccttcgatcacggtgtgcgcgtgctcggcttccagtgctcgaaacgcaccgagtccatc
actgtagacatctgctccaggatgcaggcgttgcccgatccattccgacagcgccgccttggtgaagcctgggaccggat
ccatcaccgcgcgcaatggacgaccgtcttcagtggtctccacggcgatcacgaaagggcgcttgttctccgagccgcgc
ccggccttgccaccgttgcgttctccgcccaggtaggcatcgtccagttgcacgatcccgcccaacttgcggttcgcctc
gcgttgggtcatggcctgcatcagcttgtgcttcattcgccacgctgtcgggtagctcactcccaagtgtcgcatcaact
ccagcgccgacaggttcgtcttgctctggcccagcagatacatgccaagcagccaggtgcgtagcggcagcttgctgttg
tccatcaccgtgcccgagcgcaggctggtctggcgatagcaggccgtgcactgccagtacgtggtgccgtgacgctggaa
tcgactgtgcgcggtagcggcgcaacgcggacaaacaaagccctgtggccagcgcgagatctccaacgcctgctcgcact
gctgcgcgttgccatagcgcttgaggaacgccggtaacgacagcccggcttggaactgcacacgattcatggcca
> 6:133481-255996 + PXO35_assemblies/Xoo_PXO35_PacBio(HGAP4)_illumina(pilon).gb
accttgacgccaaattcgtacgggctgcttgccttgcccttgctgatgcattccacttccggcgcgtgcaaggcgtagag
tttttgtttgtccttgggacgctgtgtcaacaaccgttgtgcgcgctccaaccagacaccgatgcgctcacgcaccgacg
gttccagctgggccagcttgcgttgcagatcgcgtaatacgcgtcccaggatcgtgcgttggcgtcgcagtaccttgcgc
atgcgcttgaactggcgcgcatgcgcatagcgcccggccttgcggctcaaccccggaccttgcctcacataggtctgccg
caagacgatgccgtgtcgcttggccagcagcaccagcttcttgcgcgccacctccagcaaacggctgtcggtgggatggg
cgatcgctttttcctgcacggtggtatccacgatcacccgcgacaactcgcgtgtgtccaccgccttcatcgcgtgagcg
gtgttgatcgtatgcgccaacagctcttccatcccggcttcgcccagacgctgtcgccaacgggtcagggagctgggatc
gcacggcaagcaggt---ctggaacaccac-ctcgccggtgaagaactgccagtacggattttcca----gccaacgttc
gcagaccgcctcgtcggacaggtcg-taggcgtgcttgaggtagagcagcccagcgatcagacgcaccggcaatgcgggt
cgaccgcctgtgctggtggtggccggcaaccgcggcgacagcgcctgttccaacgcactccacggcagccgatggctcag
ctggaccagtggatggcgcaagtcgatctggttctccagacgcgaacgaaacagctcatcggcatgcaattgctcggcag
caggacggcgtgtaagcatgggcgaaaactgccagaaaccagtaggtagagtaacgaaaactggcagttccagcacgcca
aaaccgcaggtgaggccttgcaatggatgcgg------------------------------------------------
--------------------------------------------------------------------------------
--------------------------------------------------------------------------------
--------------------------------------------------------------------------------
--------------------------------------------------------------------------------
--------------------------------------------------------------------------------
--------------------------------------------------------------------------------
--------------------------------------------------------------------------------
--------------------------------------------------------------------------------
--------------------------------------------------------------------------------
--------------------------------------------------------------------------------
--------------------------------------------------------------tctgggggtttttcaggg
gcgacgctttaggttggacaacaccacgttcacccagcgtgcgttctctgcctcgcagcgacttcgaccgctgccttcga
tcacggtgtgcgcgtgctcggcttccagtgctcgaaacgcaccgagtccatcactgtagacatctgctccaggatgcagg
cgttgcccgatccattccgacagcgccgccttggtgaagcctgggaccggatccatcaccgcgcgcaatggacgaccgtc
ttcagtggtctccacggcgatcacgaaagggcgcttgttctccgagccgcgcccggccttgccaccgttgcgttctccgc
ccaggtaggcatcgtccagttgcacgatcccgcccaacttgcggttcgcctcgcgttgggtcatggcctgcatcagcttg
tgcttcattggccacgctgtcgggtagctcactcccaggtgtcgcatcaactccagcgccgacaggttcgtcttgctctg
gcccagcagatacatgccaagcagccaggtgcgtagcggcagcttgctgttgtccatcaccgtgcccgagcgcaggctgg
tctggcgatagcaggccgtgcactgccagtacgtggtgccgtgacgctggaatcgactgtgcgcggtagcggcgcaacgc
ggacaaacaaagccctgtggccagcgcgagatctccaacgcctgctcgcactgctgcgcgttgccatagcgcttgaggaa
cgccggcaacgacagcccggcttggaactgcacacgattcatggccatgatctggtctcggtggagcgacggtcctagca
tcgaccggtcggctctcactggctgcgactgtgctgaaagatcgtgctaatcaggttcgcggatgccgtgcgcgtccagc
atgtcggcgttgcgtaacgccggcacgaacaggccttcttcggtatccacggcaatgccgatatcgatctggttgtgcag
ggtgcggctgagggcgtcgccgtcgaaccatgccttgagtgcgggcaccgcctggcaggcgcgcacgatgccgcgcacca
aacgcacggtgacatcgttgccggggtgccaggcgtgcaggtcggcatcgtcgttgagcgtggtcggcattaccttggta
gtcgcccctgcaaaaccccgcgaccccgcatgaacacagggtttgcggcgttacagcaggggcgccgatccctcacaatt
ggtctatcagcatctgattcctgggagttttaccgatggcccacacccagaacgccgacttcttccggcagcccttggcc
gagatgatcgatccgcgccacccgctggcggtgctggcccgtcggctgccctgggcgcagatcgaggcggtgttggcgcc
gcatttcgctcgcaaggtgcgcgcaggtcgcgcggtggcgcaacatgatctgttcggccccttggtgcaagtggccggtg
ccggtattgccgctgccggccgcccacgccttcccattcgcttgatggccagcctgttggacctgaagcacgcttacaag
ctcagcgacgaggaactggtggagcgctgggcccagaacgtggtctggcagcacttcagcggcatggcgttctatgagcc
gcgcctgccctgcgatgccacgcaggtcgggcgttttcgcgtggccatcggtgaggccggggtcgaggaactgctcaagg
ccaccatcgacaccgcggtgtcctccaaggccatcgtgcccgccgagttcgaacggctgatcgtggacaccaccgtgcag
gagaaggccattgctcatccggtggattggcgcctgatggagaacgcgcggcacaagctggtggcggcggccaagcgcgc
gggcatcgcgctcaagcagaccttcgccaaagaaaccaagacgctgcggcgcaaagccggcggctacgcccatgccaggc
agttcaagcgcctgcgcaaggtcctcaaacgccagcgcacgctcctgggcatcgtactgcgcgaggtgcagcgcaagatc
gggcaagccagccaggcca------cggcgccggcgctggagaatctgcacacgctgatgcagcgcgccgagcgcatcca
tgctcagcaacccaatggcaagaacaaactctatgccctgcacgcgcccgaagtggagtgcatcggcaagggcaaggcgc
gcaagccctacgagttcggggtgaaggtcagcgtggccatcacgcacaaacagggcctgatggtcggcgcgcgcagcttc
accggcaccctctatgacgaccacacgttgcacgagcaactggagcaggcccggatcctgagcgaggacacagcaggcgc
acctaaacaggtggtggtggacctgggctttcgcggtgtggatgcggccaatcccggcgttgagatcatccaccggggca
cgttcaaacgcctgacagatgagcagcgccgctggctgaagcgacgccaggcggtggagccggccatcggacacttgaag
cacgacaacggcatggatcggtgctggttgcaaggagcgaacggcgatgcgctgcacgcagtgctgtgcgcggcggggga
caacatccgctggttgctgcgggccatggtgcgtctgggactgaagggtctttttgcgcctatggttgcgagactcatca
tgctgcccacagtgctcgcaatgtcattgcgagcgaggaacacacgcccacatcggttggcttggtgtgtttggtgaatt
ttgcaggggcgactacagagcagggtttgtaagcaccatcaggcgtgcggtgtttgccaatttccgctactgtgaacggc
ggtttcttgcaatttcaatgctggtggcttcgatgacagaaaatcctgggcgctgcaatggcgatgtcagcaccccgttg
cgaatgatcaaacctcgactccgtctatgcaccgctaaagtgctccaatacctgacgtgaaatgagctgaccttcgcact
gcatccgactcagctcatcttgcttccactcccttgccagacgcccgttctcaagcatccagactcgctgcgcatacgat
tgagcaaggtcgatgttgtgcgttactaataacacgctttgaccactcacctgcgtcagttcatgcaaaaacttcagcgt
acggccgacactgggcaagtccaatccgttaagtgattcgtctaaaagcagcaaccgcggcgtgccaaccatagccaagg
agatcgctagtttctgccgagttccaagcgagtatgacgcgatcggagcatgcatgtaagggtataaatccactaaagtc
gcataatcaatcgccatcttgatggcattcgtgcgtaatgcagccgctacaagatcgagcgcatgaaatccagtcaaacg
ctccggcagcatgttcggtgccaccgcgagcccgatgggtggacggcttccaatctctagatccgtataaaccaaggtgc
caccgcttatcttatgcaatccagaaagaatccgcaccaaagtggattttcccgaagcattcgcgccgatcagaactacc
acttcaccagcagcaatcctcgcagtaaagtcaaacaaaacgtggtgagcagcataacctgcacacaccgcattcatatt
aagtaatgtcacactttctccgtccaagcatgatgccctcttcgaatcaaccagaacaagtggagcggtaatatgaacac
agcgatcgggccagcaactagagctacgagcggaaatatagtatttaccatacgaaaaattgaacgacggccgcctccaa
ttcctacaaggtcgctcactacccatatcactccaacataacacactaccactagctccaccaaaacaaccattatccaa
atcagtttatgtaggacaaccccagcaattgcaatcggagccgtcatgcctgcggcaattgcgacaggaaaccatatcag
acgtgataccgcacgccacggcgccacgcctgtccaagccagcaacctgtgcagttccatcgccccagcgaccagcaagc
tctgacaaaagatgaatgtgatagccgatatcgccactgccatacccagcataccgggatgctcaatacgtacagcccat
accgaagtgatagagatggaaagtattgcgacgataaagaaaaatccaaccgttttcgggcgcggcatctgtagcatggg
agctgcaggcatgatacgtatgaatccacgactgtttgcaacagacgtagaaatcaaaacattcagacgccctctatttc
caaagaaggaaaatacgaatccagtaaaaaatacggcagccgctgtggctacacctaatctagatatgaaaaaccaatgg
gaggcgacgacgctaatacaagccatgcttacagcaccacgtaatccaccaaacagacaacgtaattttcgctcgttaca
gtagtgtcgatggtgcatgcaccacgcgagccaatgcccatgaaggtagaacgaagtcctgcgcgacgatagccatcctg
acacaccaccactgagcaacattccccccaacagccctagctttccgccagcagacagaacatgaggctgaactgtacgc
atcggcaaccacgagacccaaacaaacgccagtatgattcctagcagcatagccacattggcgatcgcttcaattcgata
ttttcgtaagcgccaccagcgcgaataccaaacaacaactcttgcccctgtacaaggaagcactgtagccagcctacgct
ccagtggtgtcaataacaaaatcattaaaatgcctctaataaaggcgggctcatggagccc-------------------
------------gcccagcgcaacctgattaacttggaaccagcagcagtacaacaaatacaccagcacacaaaggaccg
cccactgcatccgacgcccccgtcggtgcaacgttcacttccagatcatccagaacaatggcttgcatgagacttccttg
aattgcactctcaatggacgccttaacagacgagtgccatctgccacgacgttactacatgaacttcataccgtcctttc
agccaccatcgagcgcgcacggaagcgaacaacctcatcgcgatcatcagcgcccagctcaatcaatcgcag--------
--------------------------------------------------------------------------------
--------------------------------------------acgctcacctgcagataattctctaagagtagaagc
ggcaaccaatgccgcctcacgcacacgccgacaaggcgcatcaataattagcgactcaattacatcagcagtgtcgctat
ttgccagctgacctgccagcgccacaatagatgcacgcttgtgcaccaatgctatttgtggcatttcaatgatgcgaccg
tcggatggatcaaaaaaatactgatccggctcacactcacgcttcttcgtcaccattagattaagcgatactgacaattg
ctccggtggaaactgcgtatgcacatccactttctcgcgatagaccatgacacgacctacctgcagcattgtgcgcccta
gagactccagttcaacaacctcgcctatatacccacgcacccgagaaggatcatactgataaaggtttgtttcgtatccc
gggccgt-------------------------------------------------------------------------
--------------------------------------------------------------------------------
--------------------------------------------------------------------------------
--------------------------------------------------------------------------------
--------------------------------------------------------------------------------
--------------------------------------------------------------------------------
------------------------------------------------------------------------gatagc-c
gaccgtcataaaatggaa----attatgatcgtgcgt---atttcgataactaaaaacccgctcc---------tcctgg
gaacgaaagttctcagacaatttcagcggcg-tccaaat--atttgcccgcaagaaaaacccgcgccccgccaccaaaaa
cactgactgcggcgtatatgctgcaagcgaactatgatctaaaaatttcttaatagcacgattgaaataggatggaatca
ggtcaacatcgttcgctagcttacggaaatgaggcgctgactccgccaaaccttccgcacaactaaggtccacatgttgc
tccacatgcgctataaattcctctattcgcaacttatctgt---------------------------------------
--------------------------------------------------------------------------------
--------------------------------------------------------------------------------
--------------------------------------------------------------------------------
-----------------------------------------------------------------------------gca
agctggatcaatcgtaattggcatgactcatccttgtggcaaaattcgattgaaagccttatgtgcggccgcgcgtatgt
gtggatgcggatcctcttctgcaacctttaatcttg--gcaccagcaattcaggcgccacatatccaag-----cgcctg
cattgcagcccagcg-aacaaaatattgttgatgatcgcaaaggtgcgacaatgctggaacagcagctcgattcatcata
gcaccgagtgttcgcgacatcgaaacaagctctgaatcaacagggtcggctgcaatggcctgtaaagcctgccctgtatc
gcgatgaaatgcccattgcaatgggtggtgtgcggtcgaaacaaatttcacaaccaatactttcgcttctaccatgacat
caaacagatcatgccgactatctatggtgataagatcgcccggcgcatgaactcgccgcacggctgactcaagccgcaaa
gccgagtcgaatgtcccgatatcaatcccttgcggcaaggtatagtgatcagctgcaagtgcttgctgccccgccacgac
gacgaccatgtgctgaggcatcgtgtagacaaactccgaagagcgagagtaaaacccaactctcagctgccacttcgggc
cgttagccataacaatataatcaggttcccaccgaggggattcgtagacgggatttccggctattttccgcaactcagca
gcagccacccgtgacaatacatccgtgccacataccagtgacctcagcttctcgctcatgcgaaagaagcccccgtgata
atcacgagccatttgctcgtcagcttccctggcaaactcgacaagttctggatgcatttccatattacacctcctgtgca
tgtcatcggatgataactatgaatcgcgtttaggcgcaagcccctactatgtagcgctgctgcactcccactagcaggct
gctgaaatacctctctaccagtagactacccgaatcccgacacagcccaatccgatgcgtggcgtagacgtcttcagcga
acagttgttcacggtcaagcggctggaggaattcatcccggtcaatcacccattgcgcccggtgcgggagatggtcaacg
aggcgctgcggcgtttggacggtctgtttgagcggatgtacgcgcccaacgacaagggaggccgt---------------
--------------------------------------------------------------------------------
--------------------------------------------------------------------------------
--------------------------------------------------------------------------------
--------------------------------------------------------------------------------
--------------------------------------------------------------------------------
--------------------------------------------------------------------------------
--------------------------------------------------------------------------------
-------------------------------------------------------------------------ccgagca
tcgcgccagagaagctgacgcgggcgatgctgctgcaggtgttctacagcattcgttccgagcgccagttgatggagcag
gtgcagtacaacctgttatttcggtggttcatcggcctgtcgatggacgatgcggtgtgggtgccgacggtgttcagcaa
gagccgcgaacgcctgatcgaacacgacgtggtggtggcgctgttcaacgagatcgtggcg-------------------
-------------atggccgatgccaagggctggctgtcgggcgagcacttcagcgtggatggcacgctgatccaggcct
gggccgggcacaagagtttcgtgcgcaaggatggcgatgacaatggcgacggcacggacttccgcggcacgtttcggagc
aatgaaacgcacgtctccacgaccgatccgcacgcgcgtctgtaccgcaagggcaagaccgccagtgagttgcgttacat
gggccatacgctggccgacaatcgccacgggctgatcgccaatgcacgggtgacccatgccgatggtcacgccgagcgtg
aagcggccaaggtc------------------------------------------------------------------
--------------------------------------------------------------------------------
-----------------------------atgatcggtgacgcccgccaggcgaacccggacggtgcattgacgctgggc
gcggacaaggggtacgacgcggccgaattcgtcgaggcgttgaagcaaatcggagttgccccgcatatcgcgcagaacac
cagcaatcgtcgctcagcggttccggatgaggtggctgcacgcgttggctatgcgatctcgcagaccaag----------
------------------------------------------------------------------cggaaactgattga
acaaggctttggctggggcaagctgatcggcaccattggccacgtgatggtgcggggcctggagaaggtggatcaggtgt
tcatgttgaatatgaccgcctacaacctggtacgcatgcgtaccctaggacagatgtgtctgcagaccggggaaacggca
tgaaaagggcaaaaatcagctcaaatcggctcaaatcaggcaatcaaggtcatgcgtcggtgacttcatggtcaa-----
---------------------------------------------------------------------attttcaccac
ttctgaggtgcgaagagacatgccgatggtgccgactcgcttggcggctggtatttcagcagcctgctaggaaacctctg
aacaacgcaccacaaatgcgagacactatttgttcggaatgaggaggcatccatgcaactgacgttcggtgacgccgagg
gcctgggcaagcgcaagcagacccggcgcgagatcttccttgcggagatggagcgcatcgtgccgtggaagcgactgct-
--------------------------------------------------------------------------tgccct
gatcgagccgcactatccggtgtcaggacgaccgggtcggcagccgtacgcgctggcgacgatgttgcggattcatctgt
tgcagcagtggtatgcgttgagcgatccggcgatggaagaggca------------------------------------
--------------------------------------------------------------------------------
--------------------------------------------------------------------------------
--------------------------------------------------------------------ttgcacgagatc
ccgaccctgcggcgtttttcccagctgggcggcttggataacgttccagacgagaccacgattctcaactttcgccgttt
gctggaaacccacggcattgccgctcggatgctggaagcggtcaacgcccatttgtcgcgcaaggggcagagcctgcggt
cgggcacgatcgtcgatgcgacgctgatcgctgcgcccagttcgaccaagaatgccgatcgtgcgcgcgaccctgagatg
catcagaccaagaagggcaaccagtggtatttcgggatgaaggcgcatattggggtggatgaattttccgggctggtaca
ccacgtgcagtgcaccgcagccaacgtggccgatgtcacggtgacgcacgcattgctgcacggcaaggaagacagcgtgt
tcggcgacaacggctacaccggtgcggaaaaacgcgacgagttgcagagctgcgaggct---------------------
--------------------------------------------------------------------------------
--------------------------------------------------------------------gcatttttcatt
gccgccaagcgctccacgattcaagccattggcaacaagcgcgcgcgtgcttgggcagaacgttgggaacacttcaaggc
aagcgtgcgcgcgaaggtggagcacccattccgggtgatcaagcggcagttcggctac----------------------
--------------------------------------------------------accaaggtgcgctatcgcggcctg
gccaagaacaccgcacaggtgcagacgttatttgcgctgtcgaatctgtggatggtgcgccggcacttgctgccggccag
gggataatgctgcctggcggcagccaaaaccgccagaacgttgcaaaaatcgcacccgactcagcatttttggctctctt
gaatttcaagtgggttgccgggcatgcgggttgaacgtttggaagtccagcttgccggcaatcagg--------------
---------------------------------------------------------------aagatgacggtcttgat
ggtggacaggcgtttgaagccgcgagctctgcgcttggcggactggaacaggccattgatggcttcaaggaagccgttgg
tctgacgggtctgcgcccaggcgacgatgccgtccatgtggcggcgcacgagggctgcgacttccttcatcgcctcgacc
ttggatcgcatcacgcagacgcaccagtgcttgagcatctcgcgcatcacgttgatctgctttcggtcaagcgcctcgcg
caactgctccttgtagagc-------------------------------------------------------------
---------------------------------------------------------------------cacgcgcgggc
cgtccgtgtgagcttgggtgccgtgatcagcccgtgcaacgctgcgccggccgtcggtttgaggctgaagacatccttga
gcagcgtccagcgcatgcccttgagggacttctcggtgcgctgctcgatgcgcctggttttgtccacggccgcgttcgca
tgtccgacaacgtggaacttgtcgaaggtgatctgcgcgttgggcaactggtcgcttacgcccttgatgaacgcgggcg-
--------------------------------------------------------------------------------
------------------------------------------------acatgtcgatgctcaccgaggtgatctgttcg
ggagggcagccatgagctgccagatcggcagccagcgccttcacggctttggcgtcccgcccctcagtcacgaagatcac
gcgtcgcgcctgggcgtcggcagccaaggtcacatagtcgtggccgcgagcgcgcgacgtctcgtcgatggccagcgacg
tgacgtcgctgaagtcggcctgctccagggccatctcgacatagcggttgcacacctgcatgcaccggtacgccgactcg
cc------------------------------------------------------------------------------
--------------------------------------------------------------------------------
--------------------cacgatgcgcgcaacggccgcgaacggcatctgctgcgacaacatcagcaccagcgcctc
gaaca---------------------------------------------------------------------------
--------------------------------------------------------------------------------
--------------------------------------------------------------------------------
--------------------------------------------------------------------------------
--------------------------------------------------------------------------------
--------------------------------------------------------------------------------
--------------------------------------------------------------------------------
-------------------------------------------------------------acagcgtgaagcccgacaa
ccgcccagcgaagtccggctcgaccaggcgaaccgatccgtccccaagcttcacacgcggcgtgcgaaccttcaggtagc
actcgtgctggaaaaagttcaggtgccggtaggtcttgaccacggtgtcatgaaccggatgcagacccttttggcccgat
accttgaacctcgtgcccggcttgaagtccaccggcaccgtcaacaccttggtcgcttcgtcgaactcgaccgcgcctac
cgaccacggcgcgccgatccccagcgccgcttcaaacaccttggccgtcatcccaatccccgcgtcagtggtaaaccagc
cgaaatcctacccactcaaattttcagagagccgcatttttccagtcattgaaatgcaagaagctggaattttagaggtt
tgatgggttgttcagaccttccctagcccgacgatacgcatcatgatgctgtagagtcgcgtcccaggattcgccttcaa
cttaatgacttcctagagcgtgacacgatcacgttaacatgtctcaatgaacaactctgccgatctgctaaaggaactgc
gcatcgaccgtaaggccccgtcccgcgaatcgccctcggggcgcggaggggggatcgccatcgccacgctcgtcgtcgtt
atcgtgctgctgctcggtttagccgcgtggtggtggcttggtcgggcgcagccgctgcaggtgcgcaccgtaccgttggt
ggcgatcagcgccggcagcacgtcgtcgtcggtccttgatgccagcggctacgtggtggcgcgacgcatggccacggtgt
cagcgcaggtcaccggcaaggtgctgcaggtgatgatcgaggaaggcatgcgcgtggaggccggtcaggtgatggccacg
ctcgatccgatcgagaccaatgcgcagcgcgaggtcggtgccgcgcaactcgcggcggcgcgcagtcaggtgcagaacgt
ccaggctcagctggttgtggccgaggccgatgcgatgcggctgcagtcgctggtcggcgagcaactggtatcgcgttcgc
agtacgatcaggcgatgtcgcagcgcgatgcgctgcgcgcgcagctgcaggtggcccagcgcaatgtcgcggtcgccacg
cacgagttgtcgctgtcagacatccacgtcgacttcaccgtggtgcgcacgccgttcgccggcgtggtcactgccaaggc
cgcgcagccgggcgagatcgtctcgccgctggccaccggcggtttcacccgcaccggcatcggcacgattgtcgacatgg
attcgttggaagtggaagtggaggttggcgaggcctacatcggccgcgtgcagccgaagatgccggccgaagtgatcctc
gacgcctatccagactggcgcatcccggccgaggtgatcgcgatcatcccggctgccgaccgcggcaaggccacagtcaa
ggtgcgcgtggcgcttaaggtcaaggatgcacgcatcgtgccggacatgggcgtgcgggtgagttttctggaaaaggcca
cggcgcagcagcagaacacgccgaagggcgtgcgggtaccggttgcgtcactgctgcatcgtgacggcaccagccgcgtc
ttcgtcctcggcaaagacaaccacgtcgccctgcgcgaggtgaagaccggcatcgacatgggcagcgacaagcaggtggt
atcaggcgtatctgcgggcgatacagtggtcgtcgagccaccgcaggcgttgaaggatggagatgcggtgacgttgtcca
gcgacgcaca-ggagtgagtgcgcagcgcgcgcaagtgtggtcttcgtttgaatgttgcgtggattggttctaggtcgtg
agcggcgttgctgttgttgctttcgagcgccctgacgagtccgcgtctgtggcgcctgccagggaatgcagcttcgtacc
ggaatcggggaaatccaaagtgacagcaacaaccacacctgctgcacttgaacctgcaaagacagtggagtcgccgatgt
tgatagccgcacgcgtggcgacatgcatgaaatggaaacatatcgataccgatcgcatcgcaataccagccccccatcat
tgatctcgttcacgccacatcgaaacgcagaggatcccccgcaatgaccgccctcgttaccctccgcaacgtcaccaaga
cctaccagcgcggcccggagaaggtgcaggtgctgcatggcatcgatctggaaatcgagcgcggcgacttcgtcgcgctg
atgggtccttccggttcgggcaagaccacactgctgaacctgatcggtggactcgacacgccgtcaggcggcgagatcga
gatcgaaggcgagcgcatcgacctcatgagcggcggtcagctggccacctggcgcagccatcacgtcggcttcgtgttcc
agttctataacctgatgccgatgctcaacgcgcagaagaacgtcgagctgccactgctgctgaccaacctcggtgcagcg
cagcgcaggcgccatgccgaaatcgcgttgacgctggtcggcctcgatgagcgccgcagccacaagcccagcgaattgtc
cggcggccagcagcagcgcgtggcgattgcgcgggccatcgtctccgatcccaccttcctgatctgcgacgagcccaccg
gtgacctcgaccgccacaacgccgaggagatcctcaagctgctgcagcaactcaaccgcgagcacggcaagaccatcatc
atagtcacccacgatcccaaggccgccgagtacgcctcgcataccgtgcatctggacaagggcgagctggccgacgcact
ggtcgctgactaaccggagacgacgatgaaatacttctcgctcgtatgggcgcagctgttccgcagcgagacgcggacgc
tgctgaccctgctgtcggtggtcgctgcattcctgttgttcggcatgctcgattcggtgcgtgtggcgttcaattccggc
ggcagcatcgaaggcgtcaaccgcctggtggtgacctcgcgcctgtcgatcacccagtcgctgccgatccgcctgggtac
gcagatacgcgaggtggccggggtgcgcgatgtgacctcggcgatatggttcggtggcatctataaagatccgaagaact
tcttcgccaactcctcggtggctccgaactacttcgacgtctaccgtgaactgcagattcctccagaacagctgaaggcg
ttccataccacacgcgccggcgcgatcgttggcgaatcgctggccaaagagttcggctggaagctcggcgacaccatccc
actgcaggcgacgctcttcccacgcggcggcagcaataactggccgctggaactggtcggcatcttccgctccaaggacc
gcacgctggccgccaacgaggaacgccagctgatgatgaattggaagtactttgatgaatccaatgactacatcaaaaac
aaggtcagctggtacacggtgacgctggacaaccccgaccatgcctcgcgcgttgcgcaggcgatcgatgcgatctcggc
caactccgatcacgaaaccaagagccagaccgaatcggcatttcaacaggccttcgttaagcagttcgccgacatcggca
tgatcgtcacctcgatcatgggcgcggtgttcttcacactgctgctgttgaccggcaacaccatggcccaggcggtacgc
gagcgcatcccggaactggcgacgctgaagacgctcggcttcaaggacggcacgctgctgactctggtgatggtcgaatc
ggtgctactgattgggctcggtggtgcgaccggactgggtcttgcggcgttgatcctgccggggctggcgtcaaaggcaa
tgggcatgctgcctccgaacgtgccacttcaaacctggctggtcggtgccgggctgatcgtggtgatcggcgtggtagtc
ggcgtgctgccggcgctacgcgcgaagcgtctgaagatcgtcgatgccctggctgggcgctgagaggagatcgacatgaa
gaagcattggttgggcaacgcgctgtcgatcctgctgatggtggtgggcctgggcgtgtggatcgcgctgccatggatcg
gcgtgctggcggtggctgtggcgctaatgctgtggctgctgctgacccgcagcggtcggctatcgctggctgccgcgcgc
atcggcatcgccagccttccgcagcgctggggcgcgagttcggtgatcgtggtcggcatcgccggtgtggtcggcgtgct
ggtggcgatgttggcgatgggacgcggttttgaagtcacgctcaacagcaccggcgacgacaccacggcgatcgtgctgc
gcggcggttcgcaggcggagaccaactcagtgatcacccgcgacttggtgcctctggtcagcgcgctacccggcatcgcc
aaggacgtgcagggtcgcgcgatgatctcgccggagctgtcgcaggtggtcaacctggtctccaagtccgacggcaccga
cgtgaatgcgcagttccgcggcgtcggcgagcagggttgggcggtgcacgacaaggttaagatcgtcgatggccggcgct
tcggcaccggcctgcgcgagatcgtggtcggcaagggcgcgcagaaccagttccgcgggctggatgtcggcagaacgctg
agcctgggcaaccagacctggaccgtggtcggcgtgttcgcttccggcgatgcgcacgattcggagctgtggaccgatgc
gcagaccctggccagcacctaccagcgcagcgcctggcagtcgatcagcgcgcgcaccgagggcaaggccggcttcgacc
ggttcagggccgcgatggccgccgacccacggctcaagctcgacgtcgataccacgcgcagctactacggcaagcagggc
ggcgggctgagcaagctgatcggtatcctcggcacggtgatcggcgcgatcatggcggtcggtgcggtgttcggcgcact
caacaccatgtacgcggcggtggccacgcgtgtacgggagattgccacgatgcgcgcgcttggcttccgcagtacgccgg
tggtgatggcggtgatgctggagacaatgctgctggcgctgctcggcggcgtactgggtggcgcgattgcatgggcggtg
ttcaacggctacagcgtgtccacactgggcagcaacttcagccaggtggtgttccagttcaaggtctcgccggagttgct
gtggagcgggctgaagtgggcgctgggaatcgggctggtcggcggcctgtttcctgccctgcgtgctgcacggctgccga
ttaccaccgcactgcgcgaggtatgaggtagggcagtctcaagattcaagtgcaacacgtgatttgagtgctgcgatttc
ttcctccattgcctcgcttggtgtcttccatccgagcgtctgacgagggcgggtattcatcagcagtgcgatgtgattga
gatactcttggctgacagtggacaggtcggcgcccttgggcaggaattggcgcagcaggccgttggtgttctcgttactt
ccccgctgccacggcgcatgtggatcagcgaaccacacgtcgatgttcaatccttgcatcagctcggcgtagcacgtgag
ctcggtaccgcgatcgtaggtcagacttgtccgcattgaggccggcagtttcttcatttgccgggtaaacccttccagcg
catctgcggccgtgcagccatccatgcggcacagcacgacaaagcgcgtcttgcgttccaccaacgtgcccacgcaagaa
cgattgaatgcgcccttgatcaagtcgccttcccaatgacctgggaccaagcgcgtctgcacttcttcggggcgatgcac
aatccgcaactcctccggcacccagctgcgtgtggccgccgttgtacgccgtcatccgcgtttgggcttgtgctgacgca
gggcctggaccagttccttcttcaagcccccacgcggatgcgcgtagatgctagcgtaaacctgattagcacgcactttc
agcggtgaacagggtgacatcacgcagggcccgctcggaccacggcttgctggcggctgctgcggccagcaagctgggca
ccagccgggtcagatcgaaacggcggttgaaccgccacatcgtctctgccagggagcgctgggcgtatttggcgaatttg
aaggcgtgataggcaccgtccagcgaacgctttaggttggacaacaccacgttgacccagcgtgcgttctctgcctcgca
gcgacttcgaccgctgccttcgatcaccgtgtgcgcgtgctcggcttccagtgctcgaaacgcaccgagtccatcactgt
agacatctgctccaggatgcaggcgttgcccgatccattccgacagcgccgccttggtgaagcctgggaccggatccatc
accgcgcgcaatggacgaccgtcttcagtggtctccacggcgatcacgaaagggcgcttgttctccgagccgcgcccggc
cttgccaccgttgcgttctccgcccaggtaggcatcgtccagttgcacgatcccgcccaacttgcggttcgcctcgcgtt
gggtcatggcctgc---atcagcttgtgcttcattggccacgctgtcgggtagctcactcccaggtgtcg----catcaa
ctccagcgccgacaggttcgtcttgctctggcccagcagatacatgccaagcagccaggtgcgtagcggcagcttgctgt
tgtccatcaccgtgcccgagcgcaggctggtctggcgatagcaggccgtgcactgccagtacgtggtgccgtgacgctgg
aatcgactgtgcgcggtagcggcgcaacgcggacaaacaaagccctgtggccagcgcgagatctccaacgcctgctcgca
ctgctgcgcgttgccatagcgcttgaggaacgccggcaacgacagcccggcttggaactgcac-acgattcatggccatg
atctggtctcggtggagcgacggtcctagcatcgaccggtcggctctcactggctgcgactgtgctgaaagatcgtgcta
atcaggttcagccaagaccccatggcggcctggtattgggcgggtttagcgataagctgggaggtgctgcagctgaaggt
cagggctaatcaggtaataatataagttggcaatggtgattttctgttgggtatgaaattcgctggtattcactcctcac
caaccaccgtaatcaccagctcactatcccgcacagtgatgcgcagtttgcacccgatggcgaagcccagctgctccagc
cagcgaccacgcagccgcagtgcgggtacgcgctgatggctgtcaggatagtagccataccccatggtgcactgctgtgt
cgcacgcaagcgtcgcggtgggcgttgtttgcgcgcaagctcggcagcattcagggcctcggcctgctcgcgcgtcatca
tcgggctgagcgttggttccacaaacgtccattgccggtccgtgcatggcgtcgcttggcttggcgaacgcttgtttgtt
gttttactgcggcgagatgaaggttgacgcatggcaaaagcctcctcggtgcacgagacccatcgccaacggcgacggga
tgtcgggaggttagaaaccgcacgtagccggcgggcgtatttccccgaagggtgttgtattagccgccctcccgacgcag
gcattgcgtcggtttgcacctgcgaacaggtacaaaaaacccaccggtttgacggaggtgggtaccgctacgtgaggagt
ttctacgctccttgattgcgagattgcgatcagttgaatccgatgtcaacccatgcaccggaggcgacacaccgcgctat
cgcatggccaccccagccatggtcgaagacgtgctgcagcatgcgtgccgtcgtcagccgggtgtggacagtgcattcac
aaccggagtggaagcgttgtccatgcagcacggggcacaggccgcgcccaccgggcggctgcgccgtcgttttgttagcc
gcttccagcgtgaaatgcggcgcttgcgaagcgcgcgctccgagcgcaacacgtgcaccaccacgatgcgctgcccatcc
aagcggtagatcacgcggcaaggtggttcgacaatctggcgatagcgcgagcgcttgagttcctgtagccggcttccact
gtccgggggttcgatcaactgctcaacgtgcgcgaacacccgtttcaccagcgccgctgcagcgggcacgttgtcaattg
cgatgtcgtcggcagtcgcttccaaatcagccagtgtcggcgccgaccagactatttcagccgtcgtgccacgcgttgct
atgcctgttcatgggtcagcgtgcggccttgcgctactgccatttctccacgggcgattccttcgaggatcgccatgcgc
tgctgcatgcgctcatagctggcaacatccaccagataggcgctgggtaaaccgtgctgtgtgatcaggattggctcctt
gtcgcgctctgtagctgcaagaagttcggtcgcctgacccttgagcgtggtgacacgttcggtgcgcatggagtgacagc
aaagtatcagtccgggcgaggaaaacggccggcccaacgacgtcagactgcgccttcacgcctcgctcaacggccgcagg
cacagccagatcgcataccaatgcgatagcgcgccgcccaggacatgcgcgtgccagatggcgcggttgtagatgaggga
tttgcgcacatagaacgccacgcccacggtgtagaacgcgccgccggcggcgatgagccagagcaccacgctgtccagcc
cggcgatcatctggttgatcaccacgatgcccgcccagcccagcagtaagtagatcgccacccagaagcccttggcgatg
ccgggcaggcacagcttggcgaacacgccgaacaaggccacgcaccagacgctgaggatcatcacccaccgccaggtgcc
atcgagcgcgaccaggaaaaatggcgtgtacgagccggcgatcatgacgaagatgccggcgtggtcgaacttgcgcagca
tcggttggcgctgcggcggagcgaagttgtaagccgccgaacaggcaaacatcaccagcagccccagcgcatagatgcag
gtggccagcagcatggtctggctggcgtgcgcgcgccacaccagccaggcgccgccaacgatggccaggaacagaccggc
ggcatgcaccgcaatatcggcgcggcgggcggggacagacttgtaatgcggagcagtgacgttggtggacacgggcacgg
cggttcttcgatgagggggatcccacagcgtgcagggcagccgtgacgctatggggtccacaggatacccggcttgctga
atccgctcagtgaggcaggctgggcgcgggggcgccggtctcataccctgagacatccttttcgtttgatctccctcttt
gggagcctttgccgtatgcctccgtttgccctcgctccccgtaccgaaaccgccgaacgcgcgctggccaccaccgacgg
ccggcccagccgcgatggcgcgctgctcaccgagcgcctggaacggcgctaccacgaccgcatcaccggcagcttcacca
ttcccgggcgcgacggccgctacgcgccgattcccgaagatgtgcccagcgcactggccgatgcgctgcaggcgcgcggc
atcagccagctctacagccatcaggccgatgcgtgggcggctacccagcgcggcgaacatgtggcgatcgtgacgcccac
cgcgtcgggcaaatcgctgtgctacacgctgccggtggtgagcgcagcaatgaccagcggcgccaaggcgctgtacctgt
tcccgaccaaagcgctggcgcaggatcaggtggccgagttgctggagttgaaccgcgccggagaactgggcgtgaaagcc
ttcaccttcgatggcgacacgcccggcgatgcgcggcaggcgatccgcctgcatggcgatatcgtggtgagcaacccgga
catgctgcatcaggcgatcctgccgcatcacaccaagtgggcgcagttcttcgagaacctgcgctatgtggtgatcgacg
agatccacacctatcgcggtgtcttcggcagccacgttaccaacgtgctgcgccggctcaagcgcatctgcgcgttctat
ggcgccactccgcagttcattctgtgctcggccaccatcggcaacccgcaggcgcacgcgcaggccctgatcgaagaaca
ggtgcatgcgatcaccgaatccggcgcgcccactggcgacaagcatgtgctgttgtggaacccgccggtggtcaatgcgg
atctgggcctgcgtgcgtcggcgcgttcgcagagcaaccgcattgcgcgcatcgccatcaagagcggcctgaagacgctg
gtgttcgcacagacgcgcctgatggtggaagtgctgaccaagtatctgaaagacatcttcgaccacgacccgcgcaagcc
gccccgcatccgtgcgtaccgcggcggctatctgcccaccgagcgccgtgaggtggagcgcgcgatgcgtgccggcacga
tcgacggcatcgtttccacctcggcgctggaactgggcgtggatatcggtgcgctggacgtggtgatcctcaacggctac
cccggcagcgtggccgccacatggcaacgctttggccgcgccgggcgccgccagcaaccggcattgggtgtgctggtggc
gagctcgcaacccttggaccaatacgtggtgcggcacccggacttcttcgccgatgcctcgcccgaacatgcgcgcaccg
cgccggatcaaccgctgattttgttcgatcacatccgctgcgccgcgttcgaattgccgttcattgccagcgaaccgttc
gggccgatcgacccgctggtgttcctggaagtgctggccgaaagcgaagtgatccaccaggaaggcgatcgctgggaatg
gatcgccgacagctacccggccactgcggtgagcctgcgctcggtggccgatggcaacttcgtggtggtggacaagagcg
acggcaagcagcagatcatcgccgaggtggattattcggccgctgcactcaccttgtacgagggcgccatccacatggtg
cagagcaggccgtaccaggtggagcggctggattgggcaggccgcaaggcctacgtgacgcgcacgcatgtggactacta
caccgacagcatcgactacaccaaattgaaggtgctggaccgcttcgatggcggcgtggccggccgtggtgactcgcatc
atggcgaagtgcatgtggtgcggcgcgtgtccggctataaaaagattcgttactacacgcatgaaaacatcggctacggg
ccggtgaatcttccggatcaggaactgcacaccaccgcggtgtggtggcagttgccgcaggcgaccttgggcaaggcctt
cgcgtccaagcaggatgcgctggatggtttcctgggtgctgcgtatgcgctgcatgtggtggccacggtggcggtgatgg
ccgacgcgcgcgatctgcaaaaggccgtgggcaatggcgacggcgcgtggtgtgcggtggccgaccagaccgggcgcggg
caactgcgcggcgtggaagaaggcgagaccgccacggtggaattgcttcagaccttcgtgcccacggtgtatctgtacga
caacttccccggtggcgtgggcttgagcgagccactgtggctgcgccaggccgagctgctgcaacgcgcggacgagttgg
tgcggcgttgcgattgcagcgccggttgcccggcctgcgtgggcccggtgctggccgcacacgaggaaggcaaaggcgac
tcgcccaagtcgttggcgttgacggtgctggcattgttgttcgatgcacaggcgccgttgcggcatgccacgcaggtgga
cgacgacctcgctctggacgtgcctgcatgagtgtgagtgcggaccggctgcgcttgttgcggcgtcaggccgggcatgc
ggatgtgcctgcgcctgtgctggctgatggtggcgatgtactgcaaggtgcggcgacggtgcatgccaagaagcatgcag
atgccacgcatgtgggtgaggtgccgcagccagcttcaaatggagttctgcctggcacgtcgcccgcaccggtggcgcat
gcggtcgcaagttcggaggcggccgatgtgcacgagcgtgcgcaggtgttgcagtcaacggatggcctgcgttcgcccga
tgcggggcacgctgttgatgcattgcgtgtcgatacgccgacgaccacgcggatcggcgcgaaagatgcgacgtcgtcgt
cggcaagcgaacgcgcgacgtggccgtctgtgccgcagctgcatcgcgcaatggtcaggcgaccaaccgttgatacggct
agcgttggcgctgttgcaggcggtacgcggatgggtgccgaaagcgccctgccttcggcgagtcagccactgcagccaac
acaagacccagcaacgcctgcgcctgccagtgcgccgggcgtcagcgcggaacgtctacgcctgctgcggcgtcagatcg
gtgggctgacgcctgcagcgcgcaaggacgatgcggcaatgccgacacgggcgcagcgggcgacggtttccagcgccgcg
tcacctgtggcacgctcgccttcacgcgataacgctgctgcacgtaacggtgtcatggccggtcacccgcacgacgtgcg
cgcacaggccgtcgcatccgcactgacacgccgcgccttgcagtcgcccatccctgcaccgcctgcgcgcgacgcatcgg
tgttcgcgtgggtggaacacgatgtgcgccacaagccggcgttgtcgtccgatgtcgatgtcgatgtcgatgcaatcatc
gctgcggatgccgatagcgcaagccattcgctgacagcgcgcagcacaacggcaccatcgacagcgacgccgacggcgcc
accggtgcagcgacggaccgatatcgccggcctgcgcaagatgatcggcctgcgcgagcgcgcggtgtcggcgcacacac
caattcgcgcgccatccaccgaccgttatctccctggcaacgaaatcgcacccggcctgcatctgatcgaagcattgctg
ccgcaagcgattccgtgcgaagcactctcgctggccttcgccaaacgcgacgatgccgtcgacccgatggacctgctgtt
cttcgacaccgaaaccaccggcctggccgggggcaccggcacccgcgccttcatgatcggcgtggccgattggtacgtcg
atgccgtgcaaggcagcggcctgcgcgtgcgtcagttgatgatgtcgacaatggcggccgaaagcgcgatgctcgatctg
ttccgcacctggctgacgccgcgcacggtgctgtccagctacaacggccgctgctacgacgcaccgttgctgaagacgcg
ctaccgcctggcacgccgtggcgacccgattgcggccctggaccatgtggatctgctgttccctacccgcagccgctatc
gcggcacctgggagaactgcaagctgtccaccatcgagcggcaactgctgcgcgtggtgcgcgaagacgacctgccgggc
tccgaagcgccggctgcctggttgagttacctgcgcggcggcagcgcgcgcaacctgcgccgcgtggccgagcacaatca
tcaagacgtggtcaccctgtcgctgctaatgcaacgcctggtcgcattggaagcagaggagcgccatgcgctgacgttgg
cgcgcacgccttgatggggtcatgcgactgagatgcgtggctggtgcggggcaggacgtcggcttgactgacccaataca
acacgcacggcgcatgctgcctgcaacgggcgaacgcccacccattcattggctacggcatgttgagccacgttgcgcgt
ttaccgaaacggaatgctgctcagggaagcatgcaacgcagtgatggcgcagcgccggcggcgctgtgcctactgcaaag
acatcacgcacgtgcctgcgatcgattcgtcgcttgcaggcacgtgcggatgcgtcagcatgtaaagtgaaatcgcacgc
cacggcacgtggacgcattgcaccgcagcgtgcgacatcgtcgccatcgcccgtgcgctggactgccggtgccaggcgca
tgctctggcgcaagcgctaacgctgctggagcctggcagcgggcggctgcatgccgccacaggcgctccaacctgccaat
cggagccgtgatgttcgaagcttcactccggctcggtctggttggcccgctcattgagataatgcgtcacaggagcacca
cggtatttttcggtcaacaaaccagacgcttgagcgcgcttatccaccgcacgcgttgctgcagggtcatgcaccatgtc
tgctctgtgatcgcgttgtttgccttcgcgaaccgctgcaatgtggttcgggtcggcggggatggagccagcctggaatt
cgcgggtgcgttgcttcacgatctcggcgtctcggttgatatcgataggcgtttccggcggcacgtcgagttcgttgccg
gtatggccgcgggccagcgtgcggttttccaggatggcgagcaattccgcctcggcctggtcggtcagcaggctttcgcc
gtcatcgcgaaacgcgccggccgtggtgcgcttgacgccgaattcctcgttggtgagcttttgcagctcgccaaagttgc
ggtaaacgtagtagtccctgtcgtgattggcgcgcggcacggaaaagtcctcaaaccggtagctcaccgaataggcggcc
tttgcgtaggccgaatcgggctggcgcatccgctcacgcgccatggccatggccttacccgcatcgctgtcgtcggtggc
cactgcctccacaatcaccgggcgcatcctggtccagctttccagccactgcattgcggtgtctgcgaggccctccgcgc
cgtcgtcattgctccgaaagaaaccgcgcaagtgctcgtcgttcaacatggcctggctcaagaccggcaccacgttgatc
ttggccagcaagcgatccagcgcggcgcggcgtggcgcgtcctgagagtgcaacgggttgatctggtagtgcttgtacaa
attggacagaaattgatcaaagcctccggtgtagtacttggcatagaccttgatcgctgcagcattgcgcaggtccggcc
ggcgcatcagcagcatcgccaccgcctcgccggtattctccttgcaatccagcgccaccgacatcggctcgggctttttg
atcacgtgttccagcatctgctccacgccggggatggtctggtcggttttgacgtagttgccgtcagacgggttgcggat
caccaacggcatttcacgcaactccgcaaacggaacctgcgacaccaggcggttctgcggatcgcctgccatgcggccca
cgctgaaatcgtgcatcaacaccggtactccatcggcactgacttcgacgtccagctccagattacgatagcccttcgcg
taagcattatcgatggacaacaacgaattttccgggatgccggcgtggttatcgaacagcccgcgatgcaccatcacgtc
ctttcctaacgcacgcgtgctgggtgcttcgaagtagtggtcgtgcacgagcgcttttcgatgattgcgcaacagcgctt
gctttccttccagcaggcgatggtcgttggccttgaagaacgcagcgccaccgtcgcgcgccggcacttcgtgaccgtgg
tagcgcggggcgtgctgcaacttgcgccgcgtcggcgtgcgtgcggcgggctgcagccagtccggcgtcgccagcccgtg
gccaggtagatccagcgccttgcccagcgcggtcagcgccgcgtcgctgaaggtgtcgcgagacgcaaacgcgcgctgca
gattgaagacgatgcgacactgctgcgcatcgatcagcacgggaccggacgccgcacgtgcgcgtgcgggcaacccgcgc
gacatggcattgaatgcagccgtatccagatacaccggctccagtgcgccggcggcgaagcgtgcggcaatgctgtcggg
cgtgagcgccgtgccggcctgcgcaagatgcgcggcaagcttgccttgcagtgtctgcacggtgatctgccgcgcctgca
cttcggccaggcgctgctctgagaattcgctgtccagcgccaccaaggccggcttgccggtcatcgcgctgtcgttcaat
ggcaccagcggaggtatgctgacggcgcggcgaggcgcacgttcccgcagtggcggggtgttgccctgcacgtgcggcac
ctgcgtcgggctgctcgcactggtgtgcgtcggtatcgccagcgcgtcagtgtgagcaatggacgtttgcggaggaccta
tacgcataaatgacctcaaaaacgcggcgggcggtcagtagaccgcacggcatatgacaattcgcaaccgaggcgaaata
tgccaccaggatgcgaaatgatgcctgcggtgctcacgctgtattgccggcaaacgcatgccgggtttcgatgcgtttca
caccgcgtggcgcgcgcgtcaacgtgcatgacgcatgctagaacagcgtttccttgaacggcagcatggccgcgcccagc
acgctggcgtaggccgtcacctgcccgactttcagcgccggacacggcaatgcaacgccacgtcgcggcgccggttcgaa
ggcgatgcgggcaatcaaccggtgcgcaagatcggttggcaggcgcgcgccaaaaacaatgacacgcggatcgatcaacg
caatgatcgccgccaccgcgagcgtcaccgtcggttgcaccgcatccagccacgcgtcgatttgcggccaccctgcatcg
tagtgctgcagcatggtgtgcaggtccggtagcacgtagccatcggccgccagcgcttgacgcaggctttccagcgttgg
ccgcgccatgccggtaatggccgagatgcgccccaattcgcccacattgccgtgcgcgccgcgacgcacgttgcctgcag
cgatcacgccggcagcaaacccgtcggcaatcgatagatagacgagatccggcgattggcggccaatgccatacacggct
tccgccaaggcggcgcaatgggcatcgttgtccatccagaccggaagatgcaggcaatcggcgacaagccggtccagctc
cacctgcatccattccgctgccagcgacaatggcggattgacccgggtgccgtcgccgatgcgcggcccggtcatactga
gaccgaccccgaacagctgctgccgatccacgcccgccgccagcagtaacacctgaagcaataccggcagttgcgcacgc
accaccgccaacgttagcgggaaggcggtgaactggcgcatgccacggacttgcccggcgaagtcgatcagcaccaccgc
gatgccatcgaccatcaacgacacccccacgctgtatgcataccccggtaccagacgcacttgcgcgctgggttggccgc
ggccgcgccgcagcgagggccccaactgcagcaggccatctgccacaagcgggtcgatgatgcccttgatgcccggcacg
ctgagcccgctggcgcgcggcagatccgaacgttcgcactgcccggcacggcggatcagatccagcagcaggcgctcgcg
gggggcggcggcctgcccgtcgctacgacggcggtaatgcgaacggatggccgcgtttgcgaacaaagagggcatgcagg
gcaaaacgtccgtcgttgtcataatcgttttaattaagcagcttaatttaatcggcctgcggccccacggtggggccagc
cgacgttggtatcgtgccatgcgcttgttgcatccccattcccgcccccgttgccccgccctgcattgcccaccgcatcc
gcatgcgttgtcgcttgcgctgggcctggccttgctcggctggcttccctctcacgccatcgctgccgagccctcagccg
gagccgacgcgcacactctggacgcggtgcaggtgctcagctcgttccagtcgcagaacacccgtgccatcgccaccaag
caggccgcgtccaccatcgtggattcggtcgccgccgacagcatcgggcaattgccggacttcaacgtgggcgatgcggt
gcgccgggtcaccggcgtgagcacggtcgagtatcagggcgaaccacgctatgtgacggtgcgcggcctcaacggcaact
acaacagcatgctgatcgacggctttgcgtttgccagtaacgacatcggtagccgccaggcgcttatggatgtgctgccg
gcgaattttgtcgaccgcatcgacgtggtgaagtcgttgctgccggaaaacgatggcggcgcgatcggtggcgtcaccaa
tctggtcaccgcgaccggctttgctcgccccgatggcctgctgaccgcctcggccaagggcggcgccaacctcatgggga
gccgctatggcggacgcacgccggtgggcgagggcgagctgaagtggggcaagcgcttcgggcatgacggtgagtttgcg
tttctgggtgcggccagcgtctggcgccgtgacatttcggtgccgcagcaggaaaacggcagtgccctgaactggtacaa
cgccgatggcacgcgtgcgccggtggcctatggcggcaccggcgctgcggtgcccagcgagcggcgctggtacaactacg
acaacagccgcgaacgcagcggcgtgaccgcgcgcgtggattggcagccggagggtccgctcagcgggcacgtgtctggc
tacacattccgccagcacgaagcctccgaccgtaatacgcaggccgcccaggtgcaaagcagcgcgcgcctgacccgcag
cggcccgcaaagcggcacgctggataacctcaaccagctcgtcgagttggggcaactgcgctggaagcgcgggctgtccg
gcatcaacggcgaactgctggccgagctgcccgcccagtggcgcggcgcgctgcgggcaagcacctcgcgcgccacggtg
gacaacccgcagacctgggaccgcttccagcaaaaccacctggcctacggcttcgattggagcggcaccctgccggcatt
cacggccttgaaccccgcactggccgacaacccgagccgctacgccaacttcaaccaccagcaggaacgcacggcctacg
ccgagcgggtgagcgacctgcaactggagctacgtcgcaacatggacgaagacagccgggggctgggactggcctggggc
ctgcgacaggtgcgcacgcacatgcagaccgcgttccagcgcacgacctggagcgggttgccctattcgctggccgatgt
gctgggcgatcccacctgcgccatgggttgcaacgcgcccatgttgaccatcgacccggacctggcagacgcccgctggg
atgcggcgtccggccaggcgcgcggcgtggtggacaccaccgcgcagaacagcggcacttacagcgtggatgagcaggtg
cgcgccggcttcgcccaggcgcagtggcgcggcgagcgctggcgtttggccggcggtgtacgcctggagcagacccgctt
cggaagcagcggccagcaactgagcggaaccgtctggagcccggtcagcgcgcagcgcagctaccgcaactggttgccat
cgctggccggccagctgcagaccagcgccaacggtaccttgcgctttggcgcctcgcgctcgatcgggcgaccgcgcctg
gatcagatggcgttgaacggcggcgtgctcacgctgagcagcaccccgcccacgctcaaccagggcaacccggacctgca
gccgcgccgctcgcagaatctggaccttggccacgactggacctttgacgatggcggcagcctgctgtcgatcgcgctgt
tccacaagaccatcgacgatgagattttccgttacggccagttgcagaccatcgacggccagcaggtgctggtcacccaa
ccgcgcaataccgaccggccggtccgcatgcgcggcgccgaactcggcgcgatcaaggaactgggcccgtggctgcccgc
gcttgctgggctgtcggtcggtgccaatatcaccttccttgacgtgcagtacccggtggtcctgggcgatggcagccgca
ccaccttatcggtgctgccgcagcagcccaagcagttatggaatctgaccctgaattacgcccgtgggccgctgcgcagc
accctggcctggagccgtaccggcgagctgtgggatgaccgctaccccaactacagcaaccagcaggagttctatcgcaa
ccgctaccagcaaccactggaccgtctcgatctgaaactggcctgggacctctcgcccgcggtggcggtgagcctggacg
tgctcaatctggccggccagggctacgaataccacatcggccggcaccaggaatacgtgcaatcggcctggaaaatggca
cccaccgtgatgctcggcatcaacgtcaaactctgagggctttcccatgtcgtcgtttctggacacacgcatcactcgtc
gtcacctgatggctgccgccggcacctcgctgctgaccagcagcatccccgcactggccaagacgccgccaccgccggat
gtgggctacaagttttggggttcgcggcggccgatgccgtttgccggcaataccttcttgggtcatctagagcaacaggg
cgatggctacgacagcttcgaccgcgtgctgaacatctaccgcgaactgcccgaacagcgcttcgccaacaaattcgcgt
tgctgccgccgagcagctaccacgtgaccttgttgggcggggtcaatgagagcgaccgtgcgcatgggccatggccgagc
gatctggagcgcgaccatgctttggcggacatcaacgccgactatctgttgcgagtgaaagaacgcgctacgccgccgct
gggcgcctgccgcttcctggtcaacccgacggcggccaagaccggcgctaacaacaatctgctgattccgttaaaaccgg
cggacacacaaaccgcgcagcgcctggaaactgcacgccaggcgctgatgcaactgacacgcttgcagcgccccgactac
atcaacttccagtttcatatttcgctggcctacctgtgcgatacgctcgatgcagcagaacaaacggcgtatcgcacggc
ggtgggcggctggctcacacggctggcagcagcggggccgatcacagtgccgcgtttccatttttgtacgttcgacgaca
tgtatgcatttcgcacgatgcatgaggtctgagctcgagtggaggcggcgacggggctgtgtgacctagacgcgcgcccg
ttttaagggcccgctctcctcagggcgagaaggcacagcacgcgcttcagtggcgcgtgccttgagcgcccgcgccgcaa
gcgtgggccgtgacgcggagagaggttggggcgagggtacgcagcgcatagcgctgatagcatcactgctggttcgctac
gtccaagcaatgcgtgtcgcaaacgtttgagttgctgcaggcgtcaatacaccagcctcaatcaggcacatgcggcaccg
acaaaaacctgtcctacggcttgcactacacgctcgacgcatcgacttgcgccactgcagtgcgcatttgccacgcagca
aattcccgctcgaactcggccagcgtgagcagtcccaggcaggcatgcgcaccgaccggcaacggtttgcctgcggcaag
tttgcgaatcagtaaaatggccgcgaaacagggggcggcttcaactctggatcgcaacaccaacggttgtgaagtgatcc
aggcgacctgacctgagcgacttcactaccaaatggagttgcccatgtcatccagccggctggacctgtcagaacgatac
cgcctacatgcgttatatgaaaccgggatgtcgatgcgcgccatcgccgatgcagtggcgcgtgcgcccagcacgatcag
tcgtgagctgcgccgcaaccggcacgcggcgaagtatcggcccgatcacgcgcagcgcatcagcgagcatcggcgcacac
aggccagccggcgtccacgcatcgacgctgagcgtatcggccagatcgaggacctgctgagggaggacttcagtcccgaa
cagattgccggtcgcaccggcttggccagtcacgaatggatctatcggcacatctacgccgatcagaagcgcggtggtca
gttgttcatgcatctacgcaaacgccgccgcaagcgccgtcggcgtggcgtgcgcgatggccgcgggcagctgacgcatc
ggcgcagctggacacagcgccccagtgtggttgagcagcgaagccgtatcggcgactgggagctggataccatcagggcc
tcgcacggaaagggcgtggtggtcagcatgaccgaacgccgcagtcgcctgcatctgctggcttactcgcccgacggcac
cgccgagaacgtgcgcaacgccattgtccagcgactgggcggcctgcgccatgcagttcacaccctcaccgccgacaacg
gcaaggagttcgctgatcatcggctcattgccgcctgcctgcagagcgatttctatttcg----cagatccgtactgccc
atggcagcgcggcagcaacgagaatgccaacggattgacacgccaatacttgccacgacagaccgatttcagcaccatca
ccgatgcgcacctgcgatggatcgagcagcggctctacaatcgtccgcgcaagatacttggattcaaaacgcccctcgaa
gtcttctccgaggaggtcctcaacagcgttgcgaatcagagttgaattcgccggggatttccgggccgtgcagcatcgct
gcagtgaggtcccagtgcagcagcaacggttggcttgccccctctgcggtatggcgggtgccacgcagctccacgcgcat
gccgcccaggtcggtcccgaaacgatcgaaccagcgtcctgctttggcaaatacatcagccaggcgctgcatcggcagcg
gcacaccacgttggcgcagccaagcaatgaccgccagacagcactgcaaaaacggcacttccagcgccgcacgaaattcc
acggtctgcacgccgggatagcgctgcggcaacaggtcgtgatcgggtacatcgcagggcgaggccaagcgtggggcaag
ctgtgcgaagtgaacgcgcgtgggctgtgcccaacccaccacctgctgccagcggccagcctgccaccagctgaaaggcg
tgccgcagtacgacagcactgcacgcaccgtggccagacccaacggcgtgccctgcgcgggcgcgatgaccatgcggatc
tcgtgcaatgccgaaaaacgcggcgacagcgcatcgatcaccgcactggacagcgccggcaaggtgctggcgccgctgat
cgccacacgctgcgcgtgccgtgcggcagcgcccatcgcagcaggaaaatcgcgaacgaaggcgcggccgtcggccagat
cgatgtaatgcatgccagcctgcaggcagcattgtgccaccgcgtaatcctgcccctggaacggcccggcggtatgcacc
actgcatcggcgccggtggccgcaagttgcgcggcgaagtcgcttgcatcgatgtccagccggcaggtggagatgctgcc
gggtgcactaccgggccacttggtcgccgcatcgcccggatgccgcccggccgcgatcacatggacctgcgtcgttgccg
ccagtgcacgcacgatgcgtgcaccgaagtggccgaagccgcccaacaccactacccgatacgtcatcgcctgctcgccg
cttgtgtctgtccacagtatcggcgagcgcaccgtcatctgcgcttgcgctgttgtgcgctcggcacgcggcggctcacc
gttgacacgcgtcgcgcggccgcttctcagtgcttcgcgcaacacattcaatacctgctgcgtggccagccgggatgcac
cggcctgcttgcttgccaatgcggcctgttgctgcgcccgcgcctgttgctgctgcgccaatgcctgcaacgcatcgggc
gttgcaagcggctgcgctggcgtggaagcagtggccgatgctgtgcgtgtccacgcctgcagcaggcgcggcctgccatt
cgctcaaagcctgctgacgtgcggccaacctgacctgagcatcggtcaattgctggctgcgcagatgcaccatcgccatc
tgatgcagcagggttggatcacgcaccaggtactgcttcccatcggcacgaaaccagagcacgcgccttccatcgccgct
gtcaggtgggggcgcacggcgcgctcacaaccgcagtggacgcgggatacataccgattccgagcaccggccgcgcccgc
ctggcggtgagcgcagtcgttttgtgagccgcgcttatggtccgtcctgactggcctatgacatgcgcctgatgatggcc
ggcatccagcgcttcggcatgcacacggccgagggcacggtggcgaaattgcaggccatcttgggacgtccgctgcgtcc
ccatgcagacgtcgtgcgcaaggcgaccgcgcgggcgtgatcgcatgcgacgcagcaagcgcgcagactcgcgcgtttgc
tgtgcgatgtgcgctggctcggctcactccggcgccgcgctgctgcgcacccgtcggcagcgcgccgaagatccattcgg
ttaccgcatccaccgcagcgcgtgcacggcagcggaaaatagctgccgtgcagccgtagcggtacgagtctcggtattgc
gtcgtttcggtcgttgcagacaggtgcgccatgcctcagcgatcaacacggatctccaccggctgtcactgacaaacccg
gtggtgcccgtctctccaaacgcgtggcgcagcatcttcatgccatccctacaacgccaccttcacgcttgtggcattgt
tccgctggagattgccgatgatccgtatcctcgccccgctcgctgccgttgtgttgttgtcggcctgcgcttccaatcag
gttgcgcaggtgcagcctatcgacggtgctatctccggccagtgccatatagacaaggtgcgtggtgcggtgggcctggc
ggcagccgcgcagaccatcgaacgtgcacgcgtggatagcgacagccagcaggtcatcctgcgccacggcgagcccgccc
agggcgccagcgaaagcggcggcaatcagctcaccatcgaaaccggcccgaacaaccgcatcacggcgatttattgcggt
tgattgttggggggattcgggattcgggattcgggattcgggattcgggattcgggattcgggattcgggattcgggatt
cgggattcgggattcgggattcgggattcgggattcgggaaagcattgcggatttccggttcccgggtctgccggttgca
gtggctgacacagtatcgagcagtcgtcggcgggtgcggaccgccggcagcacggcgtgcgccgtacatgccgcaccgag
cagcggcagcgctcatctgctggcaagcgcagttgtcttggcggcaattctacgaattccgcttctatgcggacttccgc
ttcgacgccggcgttgcctgtgccttgagcttgctgcgcgaggcggtcaggaacttcagcgtggctgcttcccattggcg
ctcgccgcgcacaccggcggccatcgcttggagctgacccgcacgccaaccttcgaacacgcacgggtcgatgtaggcct
tgcggcataccgagggcgtgttgcccaaggcgtcggccacttcgcggatgacatcgttttgcacctgggtcagcgcgcgt
tcggtgctgcgttcgggtaacggtaagcgcgccagccgctgcaatgcggccaaggtgccgccccaggtgcggaaatcctt
ggcggtgaattcttcgcccatcgcctcgcgcagatagtcgttgacctcgcccgaatccaccggctgcaactggccatcgt
cgtcgcggtactggaacaacgattgcccaggcaattgctggcattggcgaatcagtgtgaccagttgcttgtcatccact
tcgatgtcgtggtcctggccgcttttgccgcggaatctgagtcgcgcgcggccgcccttcagaaattccatatgccggtt
gcgcagcgtggtcagcccgtacgaacgattgctgcgcgcatattctgcattgcccacgcgcaccagggtgtcggccaaca
atgccaccacgatcgccaacaccttctcgcgcggaaatcctggcagcaccaggtcgcgacgcaaccgccgccgcagcttg
ggcagcgctgtaccgaaggcgatcacgcgttcgaacttgccttcgccacgcacctgcgcccaaccggcgtgataccggta
ttgcttgcgccgccgtgcgtcgcgtccggtggcctgcagatgcccattgggcgtggcgcagatccacacctcggtatacg
ccggcgaaatggccagcgaacggatgcgttgcaaggtgtcggcatcgcggtaactgaagctcttgccggctttgcggcgg
ctgataccgggctgctggtcgttgacgtacgtcagcccggccgcgcgtgcggtggccttggcctgcgccacggcggccgc
gcttgccacggcggccggggccacagcggcatcggtggccaccgcagcaagctttcccgcggtactggcggtgactgcgg
cattgcgaagaacacgtttggctttcattgcgcacaggtccaagggctggcggcgattgttgagcgcagcgaaactaggc
cacgtcaacgcaacggcaacgccgtgtgcgcaagccatgcccgtcgcgtgactttgtgcttatgctttggcatccccctt
tgctggagtgatcgatgcgcgctgttctgcctgttgcccgcctgacttgcaccctggttgtgctgactgcattgactgcc
tgcaacaaaccgcaacccgatgagcaggaagcggtcaccgccaaggcccagcacgcggccgaacaagccgctgcgcccgc
gccggatgcagcgccggaagcgccaccgatcggcagctgcgatgccacccaggtgcaatcgctggtgggccagccgttga
ccgatgcggtgggagaacaggcacgcaacgatgccggcgccaagtcggtgcgtgtgctcaaacccggccagatgaccacc
atggaattcaacggcgaacggctcaatctggaagtggatgccaagaacctgatcacctcggtgcgctgcggctgataggg
cgttggcgcctgtcgcaagaccggcgcaacgcctgctgggacaagggattgcagcggctcttgttgcagctgtaacggtg
tattgcggcaccgcatcaactgtggtctagtcgatcatccggtgacctcttcgaacgctccacggatcgagcggtgcaac
gtcgtcgccgctctcctagatcgcaaagaggcagacatggccccccgcactcgccaagggctcaacgagcacggtctcta
caacagcgcgcgcgacgaacgcgatgcctgtggttttggcatggtcgcccagttggacgaccaaccttcccgctcgctgg
tggacaccgcgattgcggcgctctcgcgcatgacccaccgcggcggtgtcgctgccgacggactcaccggcgatggctgc
ggcctgctgattcgcaaacccgatgcgttcctgcgcgtgctcgcgcgcgatgccggcattaccctgggcacgcgttacgc
ggccggtgtggtgtttctgccgctggacgaagccgatgccgcccgctgtcgcgccgaactgcaagcgcagctgcagagcg
ccggcgtgcaggtacgcggctggcgcgtggtgcccaccgacgacagcgtatgcggccagctggcacgcgagaccttgccg
cggatcgagcaggtctttgtcaatgccggtgccaagcagaccgaagacgccttcaccctggcgctgttcctggcgcgccg
ccgtgccgagcaggcgctgcatgcggttgaagatttctatgtcaccaccctttcgcccaatggcatcagctacaagggca
tggtgctgccggacaagctgagcacgttctacccggacttgcagcgcagcgatctgtcctccagcgccattgtgtttcac
cagcgtttttccaccaacacgctgccgcgttggccgttggcgcacccgttccgtctgctcgcccacaacggcgagatcaa
taccatcgaaggcaaccggcgctgggcgcaggcgcgcagcaaggtgtggcagaccccgcgtttcgatatcgccgaattcg
acccggtgatctccatgcacggctccgattcgcagagcctggacaacatgctcgagctgctgatcgctggcggcatggac
ctgctgcaggcgttgcgcatcctggtgccgccggcgacccaggcgctggaattcaaggacgccgacctggccgcgtttta
cgagttctatggtctcaacaccgagccgtgggacggcccggccggcatcgtcgcctgcgacagccgctatgccgcgtgca
tgctcgaccgcaacggcctgcgcccggcgcgctggatgctgacctccgaccgccatttcctggtggcctccgaggccggc
gtgtgggaattgccggccgagcgcatcacccgcaagggcaagctgggcccgggcgagatgatggcgatcgatctcaagcg
cggcgacctgctggactcggacgccatcgaccgcatcaaccgtgcacgcgccccgtacaagcagtggctgcagcagggcg
tgacctatctgcagaccgaattgatcgacccctcgctggtggaagaacccttcagcgagcagaccctgcgcagctatcac
aagctgttccagctcagcaccgaggaagtggagcagatcctgcgcccgctggccgagaccgagcaggaagccaccggctc
gatgggcgacgacaccccgatggcggtgctcagccgccagacccggccgctttacgactacttccgccaggcgttcgcgc
aagtcaccaacccgccgatcgacccgctgcgcgaaggcatcgcgatgtcgctcaccacccagctcggcaaggagaccaac
atcttccatgccggtgcggagacggtgaaccacgtcatcctcaactcgccggtgctcagccagcgcaagctgcgtcagct
gctgaagatggagcagtacgtcgcgcgcaaccgcctgatcgacctgtcctacagcgtggaggaaggcctcaaggccgggc
tggaacgcatctgccaggacgtggaagccgccgcgcgcgccggtgcggtgatgctgctgctgtcggaccgctacccggtg
ccggaccggccgatggcgcatgcgctgctggccaccggtgcggtgcatcaccacctgtgcaaggtgggcctgcgttgcga
ggtcaatctgatcatcgaaaccggcaccgcgcgcgatgcgcaccacatggcctgcctgctcggcttcggtgccaccgcgg
tgtacccatacctggcctaccagacgctattcgacctgggccggcgcggcatcctgcagctgagcaagggcggtgagcag
tcgcagatcggccgccgctaccgcaagggcatctacaagggcctgtccaagatcatttccaagatgggcatctgcaccat
cgccagctaccgcggcgcgcagttgttcgaaatcgtcgggctggacccggacgtggtggagctgtgctttgccgacacgc
ccgcgcgcatcggcggagtgagcttgtcgcggctggacaccgagtcgcgcgagctcaccgcacgcgcctggaacgaccag
ctcaaacccgaagtgggcgggctgctcaagtacgtgcacggcggcgagtaccacatgtacaacccggacgtggtcatgac
gctgcagcgcgccacgcgcaccggcgatgccggcgactggcagaagtacgtggacgcggtgcactcacgtccggcctcca
cgctgcgcgatctggtgcagctcaagcgtgccggcaccccgaccccgctggatgacgtggcaccggccgaagatgtgctg
cggcgcttcgacaccgctgcgatcagcctgggcgcattgtcgcccgaagcgcacgaagcgctggccattgcgatgaaccg
cctgggcgggcgcagcaactctggcgaaggcggtgaagacccggcccgctacggcaccgagaagcgctccaagatcaagc
aggtggcctccggccgcttcggcgtgaccccggaatatctggtcaacgccgaagtgctgcagatcaaggtcgcccagggc
gccaagcccggcgaaggcggccagctacccggccacaaggtcaatgagctgatcgcccgcttgcgttacgccaagcccgg
catcggcctgatcagcccgccaccgcatcacgacatctattccatcgaagacctggcccagctgatctacgacctcaagc
aggtcaacccgagcgcgctggtgtcggtgaagctggtggcgcatgccggcgtcggcacgatcgccgccggcgtggtcaag
gccggcgccgatctgatcaccgtgtccggccacgacggcggcaccggtgccagcccggtcagctcgatccgctacgctgg
cgtaccgtgggagctgggcgtggccgagtcgcaccaggcgctggtggccaacgacctgcgcgaacgcaccatcctgcaga
ccgacggcggcctgaagaccggcctggacgtggtcaaggccgcactgctcggtgccgacagcttcggcttcggcaccgcg
ccgatgatcgtgctgggctgcaagtacctgcgcatctgccacctcaacaactgcgccaccggcgtggccacccaggacga
gcgcctgcgtgccggctacttcaccggcctgccggagcgggtggaacatttcttccgcctgctcgccgaagaagtgcggc
aatggctgtcgtacctgggcgtgcgctcgctggatgacatcgtcggccgcaccgacctgctggagcagctggagctctcg
ccgcgcccgggcgtcaaggtcgacctctcgcgcctgctcacccatgcgcactacgacggcagccactgcgccgcccagcg
cctgtacgaatcgccggacagcctggcgacccagatggatggcttgctggccgatgccatcgcccacaagaccggcggcg
agcatcgcttcctgatccacaacaccgaccgctcgatcggcgcgcgtctgtccggcgccattgcgcgtgtgcatggcaac
cacggcatgagcgatgcgccattgaacctgcgctttcgcggcaccgccgggcagagcttcggcgcgttcaatgccggcgg
cctgcaactggagctggagggcgaagccaacgactacgtgggcaagggcatggccggcggcaggctggtggtgcgtccgc
--cgcgcggggcgcgtttcgaagcccgcagcacgccgatcgtgggcaacacctgcctgtacggcgccaccggcggcgaac
tgttcgcggccgggcgcgcgggcgagcgctttgcggtgcgcaactccggcgcgctggcggtggtggaaggcgcaggcgac
cactgctgcgaatacatgaccgacggcgtggtgctggtgctgggcaaggtgggcctgaacttcggcgccggcttcaccgg
cggcctggcctatgtgctggatatcgaacgcgacttcgtggaccgctacaaccacgaactgatcgacatccaccgcgtct
ccgccgaaggcttcgagaaccatcgccagcacctgcacacgctgatcagccgccaccgcgagctgaccggcagcatctgg
gcgcagcagatcctggacgagttccgcgactacatcggcaagttctggctggtcaaacccaaggccgccagcatcgagtc
gctgacagagtcactcaggcgggccgcctgagtgacgggattggggagtcgcgattggggattggttcgcgccctggtta
ggtcgcccatcgtggccagccccgacactccaatccctgatctcgtcctccagcgtcgtgattgttcattcgagattcgc
actgcgtccgctccccgtcgcccgctgttgcgaatccccaatcccaccccccgaatcccagccctatgagccgcaaacaa
gccttccaattcctcgacctgccgcggaccatgcccacgcgcattccggtggaactgcgcacgtccggcgattggggcga
gttgtacggcaagttcgacaaggccgaggcgcagtaccagtccggccgttgcctggattgcggcaacccgtattgcagct
ggaaatgcccggtgcacaacgccatcccgcagtggctgcagctggtgcaggaaaaccgcatcgaggaagccgctgcgctg
tgccattccaccaacccgctgccggaagtgtgcgggcgcgtgtgtccgcaggaccgcctgtgcgaaggcagctgcacgct
ggaagaattcggcgcggtcaccatcggtgcggtagagaaatacatcgtcgacaccgccttcaagatgggctggcgtccgg
acctgggcaacgtgcacccgaccggccaccgcgtggcggtgatcggcgccggcccggccggcctggcgtgtgcggacagg
ctggcgcgcgccggcatcgaagcggtggtgtacgaccgctatgaacaaatcggcgggctgctgcagttcggcatccccag
cttcaagctggacaagtcggtgatcggcaagcgccgcgagatcctcgaaggcatgggcgtgcagttccgcctgggcgtgg
agatcggccgcgacatcagcatcgagcagttgctgggcgaatacgatgcggtgttcctgggcaccggtgcctaccgctac
accgacggcggcctgcccgggcaggatctgaagaacgtgctgccggcgctgccattcctggtgcagaacagccgcatcgt
cagcggcaacgacccgcacggccggccgatcgccggctgggaaaaccagctcgccctgcccgacctcaccggcaagcgcg
tggttgtacttggcggcggcgacaccggcatggactgcgtgcgcagcgccatccgcctgggcgcggccaaggtcacctgt
gcctatcgccgcgacgaagccagcatgcccggctccgcacgcgaggtggccaacgcccgcgaagaaggcgtgcgcttcct
gttcaaccggcagccgctgtcgatcgaatccggcgccgacgacgaagccattggcgtgaccgtggtggaaaccaagctgg
gtgagcccgacgccagcggccgccgcaatgcggtgccggtggaaggcagcgaatcgctgctggaagcggacgtggtgatc
atcgccttcggcttctcgccgagcctgcccgactggttggcgtcgcaaggcgtggaagccggcagtaacggccgcatcgt
cgccccggccgacggccacggccgcctgccctaccagaccagcaacccgcgcctgttcgcaggcggagactgtgtgcgcg
gcgccgatttggtggtgactgcagtggccgagggccgcgacgcagcctgcagcatcgtgcaactgctgggtgtgaaagcg
caggtcaaggagccggctgcggcgtagggacgttagccccatgctcccctgcaccacgtgcaggtctcccgctatgcaca
tgccgttcacacagttcgttctacagccccccacgcgaaccgaacactgttggctgataagttaatctgaccctgaggtt
tccccacatttcttcctgcgagatcaagcacttggtgggccatgcagtggaaggaggtgcgcgcatggggcacgcttcaa
ggtgactaagccagagaagagtgccgaccatgcgcgccagcgaagtattgcagaagtgcctatccgactcactctccggc
atgcatgcattacggcagcgcgccttgctgcgcgcggtcgaagcgctgttgcacggaggtcggctgaccctgatcgacct
tgcacgtgcctggcccggcgcgacgcgggtacgtgcgcccctcaaggcatgcgaccgcctgctgtgcaatcgcgcgttgc
aggtcgaacgatcagccatggagcaggacatggcgcattggctactgcgcggcgaccagccggtgatcgtcatcgactgg
agcgatttgaagccggacaagtcgtggtgtctgctgcgcgcagccgtgccgatcggtggacgcacactgcttagactcaa
tctccaagtgcaacaccctctcagcagttagggtatgcatatgtcaaaaagctatcaacacctcagtgcggaagagcgcg
caatgctccagatcgagagggggcgcggtcaaagtgtgcgcgcgatttccaggattttaggcaggagcccgtcgacattg
agtcgggaattggccaagcaggacagtaccacctattgcgcgcgcagtgcgggcaagcgctaccgcgcacggcgtcagct
tagcgtccggcagcggcgactgacgccaggaacgccgttattccagctggtgcgagatcatctggtgctatggcgctggt
cgccccagcagattgctgccaagctctcgcatatgcatccggatgatcctgcccagcgcgtcagccacgaaaccatttac
gctagcatctacgcgcatccgcgtgggggcttgaagaaggaactggtccaggccctgcgtcagcacaagcccaaacgcgg
atgacggcgtacgacggcggccacacgcagctgggtgccggaggagttgcggattgt-gcatcgccccgaagaagtgcag
acgcgcttggtcccaggtcattgggaaggcgacttgatcaagggcgcattcaatcgttctcctgattagcacgcactttc
agcggtgaacatggtgacatcacgcagggcccgctcggaccacggcttgctggcggctgcggcggccagcaagctgggca
ccagccgggtcagatcgaaacggcggttgaaccgccacatcgtctctgccagggagcgctgggcgtatttggcgaatttg
aaggcgtgataggcaccgtccagcgaacgctttaggttggacaacaccacgttgacccagcgtgcgttctctgcctcgca
gcgacttcgaccgctgccttcgatcaccgtgtgcgcgtgctcggcttccagtgctcgaaacgcaccgagtccatcactgt
agacatctgctccaggatgcaggcgttgcccgatccattccgacagcgccgccttggtgaagcctgggaccggatccatc
accgcgcgcaatggacgaccgtcttcagtggtctccacggcgatcacgaaagggcgcttgttctccgagccgcgcccggc
cttgccaccgttgcgttctccgcccaggtaggcatcgtccagttgcacgatcccgcccaacttgcggttcgcctcgcgtt
gggtcatggcctgcatcagcttgtgcttcattggccacgctgtcgggtagctcactcccaggtgtcgcatcaactccagc
gccgacaggttcgtcttgctctggcccagcagatacatgccaagcagccaggtgcgtagcggcagcttgctgttgtccat
caccgtgcccgagcgcaggctggtctggcgatagcaggccgtgcactgccagtacgtggtgccgtgacgctggaatcgac
tgtgcgcggtagcggcgcaacgcggacaaacaaagccctgtggccagcgcgagatctccaacgcctgctcgcactgctgc
gcgttgccatagcgcttgaggaacgccggcaacgacagcccggcttggaactgcacacgattcatggccatgatctggtc
tcggtggagcgacggtcctaccatcgaccggtcggctctcactggctgcgactgttctgaaagatcgtgctaatcaggag
ggcgcattcaatcgttcttgcgtgggcacgttggtggaacgcaagacgcgctttgtcgtgctgtgccgcatggatggctg
cacggccgcagatgcgctggaagggtttacccggcaaatgaagaaactgccggcctcaatgcggacaagtctgacctacg
atcgcggtaccgagctcacgtgctacgccgagctgatgcaaggattgaacatcgacgtgtggttcgctgatccacatgcg
ccgtggcagcggggaagtaacgagaacaccaacggcctgctgcgccaattcctgcccaagggcgccgacctgtccactgt
cagccaagagtatctcaatcacatcgcactgctgatgaatacccgccctcgtcagacgctcg-----------------g
atggaagacaccaagcgaggcaatggaggaagaaatcgcagcactcaaatcacgtgttgcacttgaatcttgagactgcc
ctcaccttgctggacatggtggttgccgggaaacagcagggatcgcccggcgcggaaaaacgcttcctgcagcagctcag
ggcactgattccagacgatgtgcgtccgatcctggtcactgacgccggattccgcacgccctggtttcgcgcggtgtcgg
cgatgggctgggactgggtcgggcgtctgcgcgggcgcacgcaggtcaaaccgcaagacgtgcccgatgatgcagcgcaa
tgggtcgatagtcgtcgtctgcatgcattggcgtccaaccgtgcacgcgcattgccaccgatgcaggccaatcgcagcga
tccacgcgattgccgtctggtgctctatgccaagacaccacagggacgtcagcaatgcaatcgacgctcacccgccaaag
tctcgcgtgcatcatccagtttgaaagccgcagcgcgtgagcgcgagccgtggttgatcgttgcctccccacagttacac
gcacccagcgcaaagcaattggtcaacctgtacgcacgacggatgcagatcgagctggcatttcggaatctgaagtcgca
tcgctacggtcaggcgatggaagacagcctgacccgtcgcggcgagcggttgcagatcctgttgttgctcaccacgctgg
gcaccttcgccggttggctggcgggactgagatgcgaagccaccggtatcgcccagtggctatctccacgcagcagcaca
cgcaaactctacttgacgctgcgcgtcggccgcgaggcgctggccaggtgttggcccatggaaccggtctcacgctggct
agaacgcttgcgcgcgctgcccgacgcagtgcgcgagcagatgacattggcgctgtaaaacgtggggatacctaagaacc
tgttcacgatctcctgagcagcagtgccaggaacgccagatggatgaactgcaagctggtattgagccttcgctcgcagt
tcttccatagcctccggttcttctccagccaggcaaagctgcgttcgacactccagcgcttgggcatgaccttgaaggta
tgcagctcgctgcgcttggcaatctgtacggtgacatgcttgcccagaatgtcctgtacgccctcggcgaagggatctcc
ggtgtagccgctgtcgcacagcaggcgtttcacccgacctaaacccgatcggcagcgcttcaatgcctccagcgcacctt
gacgatcggtgacttccgccgtggtcaccgcaacggcatgtggaaagccttgcgtatccaccgcgatgtggcgcttgatc
cccgataccttcttgcccgcgtcatagcctttctgaccggctgtatcactgttcttcacgctctgcgcgtccacgatcaa
gaacgtgctgcaggccttgcgcccctgtttctcgcgggccgcgccaacctgattttttaagcgcccgc--tccag-cagg
cttattccttcatcgtccacttcgctccacttggcaaagtaggaatgcaccgtgcgccacttcggaaagtcactgggcaa
cgca---cgccacgggcaac-ctgtccgtagcagatacagcactgcgcaccacacctcatacatatccactgtcacaggc
ttggtgcgcttgcgggcttgctccagaatcgggcggatttgctcgaaccgctcacggctcacgtcacttggatagttctt
ctcgcgcattcgtggagtttgcacggtttgaataagattgtgaacaggttctaagaacctgttcacgatctcctgagcag
cagtgccaggaacgccaggtggatgaactgcaagctggtattgagccttcgctcgcagttcttccatagcctccggttct
t-ctccagccaggcaaagctgcgttcgacaatccagcgcttgggcatgaccttgaaggtatgcagctcgctgcgcttggc
aatctgtacggtgacatgcttgcccagaatgtcctgtacgccctcggcgaagggatctccagtgtagccgctgtcgcaca
gcaggcgtttcac---ccgacct--aaacccgatcggcagcgtttcaatgcc-tccagcgcaccttgacgat--cggtga
cttccgccgtggt----cacc---gcaacggcatgt-ggaaagccttgcgtatccaccg-cgatgtggcgcttgatcccc
gataccttctt---gcccgcgt-catagcctttctggccggctgtatcactgttcttcacgctctgcgcgtccacgatca
agaacgtactgcaggccttgcgcccctgtttctcgcgggccgcgccaacctgattttttaagcgcccgctccagcaggct
cattccttcatcgtccacttcgctccacttggcaaagtaggaatgcaccgtgcgccacttcggaaagtcactgggcaacg
cacgccacgggcaacctgtccgtagcagatacagcactgcgcaccacacctcatacatatccactgtcacaggcttggtg
cgcttgcgggcttgctccagaatcgggcggatttgctcgaaccgctcacggctcacgtcacttggatagttcttctcgcg
cattcgtggagtttgcacggtttgaataagattgtgaacaggttctaagaacccgaacgacgaggccacttcggccggcg
attccccttcgcccatccgttgcaacgccatcaggcgcatttcttccagcgctgcccacgataccaagcgtccgtctctc
ttcttcatggatggttggacagcagacaccgacatttgctccctaatttactgacttattagtcgcccctgaaaaaccct
ctcaaacaccaaatgccatgtttgccggccacatgatgcttgagcgcgttgaggggcgcgcccgcaccacctgcaaccag
gcacgcaaaaaggcgatccagcgcagccgccaccgcaggttgtcgccagcggcgcagccgagcacgtgcagtgcatcgcc
ttgggcgccgttgagatggcagcgattcaagcggcagtcctgtttcagatgtccgatcaccggctctaccgcttgccgtc
gtttgatccagcgccattgccgtcgtgtcagcgtcttggctttgccccgatgcaggatctgcacaccctccacgtcgcgc
ccgcgataccccaagtccacgatcgccacctgcgggatcacattcacatcctgcagcagcccgcgcgcctgttccagttg
ctcggccaacgtatcgccgtcgtagggatgaccgggaaaactgcgcgcgcccacgatcaagcccttgcgcgcactcaccg
caatgccgaccttgacgccacattcgtaggggctgcttgccttgcccttgctcatgcattccacttccggcgcgtgcaag
gcgtagagtttttgtttgtccttgggacgctgtgccaagaaccgttgtgcgcgctccaaccagacaccgatgcgctcacg
taccgacggttccagctggtccagcttgcgttgcagatcgcgtgatacgcgtcccaggatcgtgcgttggcgtcgcagca
ccttgcgcatgcgcttgaactggcgcgcatgcgcatagcgcccggccttgcggctcaaccccggaccttgccgcgcatcg
ctctgtcgcagtgcaatgccgtgtcgcttggccagcagcaccagcttcttgcgcgccacctccagcaaacggctgtcggt
gggatgggcgatcgctttttcctgcacggtggtatccacgatcacccgcgacaacttgcgcgcatccaccgccttcatcg
tgtgagcggtgttgatcgtatgcgccaacagcgcttccatcccggcttctcccagacgctgtcgccaacgggtcagggag
ctgggatcgcacggcacgcaggtctggaacaccacctcgccggtgaagaactgccagtacggattttccagccaacgtgc
gcacaccgcctcgtcggacaggtcgtaggcgtgcttgaggtagagcagcccggcgatcaagcgcaccggcaatgcgggcc
gaccgcctgtgccggtggtggccggcaaccgcggcgacagcgcctgttccaacgcactccacggcagccgatggctcagc
tggaccagtggatggcgcacgtcgatctggttctccagacgcgaacgaaacagctcatcggcatgcaattgctcggcagc
agga-----cggcgtgtccgcatgggcgaaaactgccagaaaccagtaggtagagtaacgaaaactggcagttccagcac
gccaaaaccgcaggtgaggccttgcaatggatgcggtctgggggtttttcaggggcgactgattagccctgaccctcagc
tggatttttgttgcagtcctgcaaatagcttcgttttaccgatgtgttccatgatgtctgatcttggcgctgctgatgcg
aggagccggtgcgaagttctttcagccaggaccccgtggcggcctggcattgggccggtttagcgataagcgcggaggtg
ctgcagctgaaggtcggggctaatcaggtgaagtgatagacgcagtcgttggtaccggggtcgaaatagaaatacacctc
gctgcggcggtcgtgcagatgcggcggcatggtgttccagacgctgccgggtttgagcacggtcaggccgagcaacagct
gcgacgactggcaggtagccggcacgatgtattggtaaatgatgcgctcgttgctggtttccagcgcgccgcgctccagc
gccaccgcatccttgatcgagagttgtttggtctacaagcgcgcatgcgccggcgtggacgcgagatagaactttgcggg
gttcgcagcgtcttcggacgcgaaactgacatcggtgctgctcatcgccacatacaggccgtccttcggccccatcgtgc
aggcggtgccgtccacggtcaccgtaccggtgcctgcgccgacgttgagaatgcccagcgcgcgacgctccagagacgca
tgcccggcggccgaggccggctcggtctgcttgggcagttgcagcgtcttgcccaatggcgcggcaccaccgagcacgaa
gcgctcgtagtgggtgtatttgagggtcaccgcatcgtcgacgaacaggccgtcgagcaggtagagctcgcgcaggtcgt
gttgctggcgcccttgatggcgtcgggatgggtggcgtagtgggttttgcagtacagggacatggcacatctccgaggca
ggcgagcgggaacatgggcttgcacgggcctagtctaccggccctggttaaccagtgtcattgggccgtgcacgaaaatc
gggatgggtgggctggtgggcctcctgcgtccttcgcccgccgggagaagatggcacgcagcgccggatagggtgcgagg
ctacgcgccagatcgggagtgcaaggccgacttggccgttggagatttactgcattgtcagcgcacgcctgaactttctg
acttggctgtccgccgccgtacccttaccccaacccccgctccgcgccccggcccgcgccagcggcgcgggtgctccaag
gcacgcgcggcaatgccgcgcaagctgtgccttctcgccccggcggaagagcggcttatcgcgttcaatcctccggcggt
tggcaggactctctgacgatcaggtgcgggcgcacgctggcggtgggcagctggggggcgttgtcgggctggatcaacat
tgccgcggcggtgcggccggtgtcgcgtgtatggcgacgcaccgaggtcagcggcggccacagccgcgaagccaacgagc
tgtcgtcgtagccgatcaccgacagctggcgcggaatgctgatgccggcgcgcagcgccaccttgtagataccggcggcc
atttcgtcgttaccggtgaagatggcggtggggcgtttcttgcccagcagcagcttttcggccgcggctacaccggattc
gaaggtgtagccggcctccacaatacgctcgggcggcagttcgatgccgcgccgggtcagcgcgtcggcaaacccgcagg
tacgctcgatcgaggagcggtaggcgctggggccggtgaccagggcgatgtcgcggtggccgagcgacagcaggtactcg
gccgcctcggcggcgccgtcgcggtcgtgggtgatcaccgtctgcgaggtggcatccagcgcgatcgaggcgatgcgggt
gtagcggcagccgatctcggccagcatgtcggccagcgcctggtcttcggaggcgcgcggtaccaggatcaccccgtgca
gcttctgcgcctgggcgaagcggcgcgcgccttcgatgtagccggggctgcggctgtcgcaggggtgcaccaccagctcg
aaactggagccgcgcagcgcgtccagcgcgccgtactgcatgtccacgatgtattgcgcggtggggtggtcgtagaccat
gccgatcaggaacgagcgccggaacgccagcccgcgggcgagcgggtccggcgcgtagccgacctggcgcatcagcgcct
cgaccttctcgcgggtgtcctgccgcaccagcggcgagttgttgatgatccgcgagacggtcttcttcgacacgcccgac
atccgtgcgatgtcgttgatcgtcgcgaccttgcccttcggcaggccatgcattccctcttcaggcatcttgcgggcggg
catagcggtcaaccagtgaagttgagtggattctaccggccccgggggggcggtagacctgagcgacgcctgccgctgca
acggatccgtgcggccgggcctgccttcgcaggcagcgccacgacatgcccggcgatgcagaacggtcagtccagggcgt
ggtagcggacggtgcgcaattccacctggcccgcgccggcggcgtacagcgccggcgtcagggccaggaacttgccggcc
acgttgtggtggtagccggatacttccatctgcaccgggtacgtggtcctgaccttgccgtcggtactgctgtggatggt
gacgatgtggcggttgttggtgacccgcagccacagggtagcaccggtagcactgggggccagcgtgccggggcgttccc
gccgtagcggtgcatgacgaagtgctcgccattgctgcccaccccggcatagagcttgtcgctgtagaacagccgcgccc
cgctctgcctgcccggtgccacggtcatctgcacctcgaactggtaggccggggcggtggcgatcaccgtcagcggcaag
gcatggcgtggcgcactgcccttgccctgcagacgcagcacgccattgccgagctgcaggcacttggcttcgtcggcagc
cgggttgaagaaggcccactgcgggccgagcgtggcggcgcggaacccgctcgacgatggcgtgcgcctgtgcaagcgcg
gcgacgtggtggtggtcaccgtcaatcaccggctcaatcggttcggctatctatcgttggcgcagttgggggatgccggt
tttgccggctccggcttggccacgtgtcgtcatggcgattccttgcaacaacgtggtccacgagcatggccccgccagtg
tgcctgccaagccagcggactcagcccaccgccaactgctgtcactgcgcgcgtggcgcgccatcgcccagccacagcat
ggcgacgctggtcagcagactgaagcggcgtgggccggcactgcgctgattaatgcacagcaccccagcacgcgtgtgca
ccagcggcttgtgcgaatgaccactgatgatgacgtccgcctgcacctgcggcgccagtgttttcagatcgtgcaacaca
tggatgcgcacgccatcgatctgcacatccagcgtctgtggtagacccgcggcccagggtttgcatcgatgttgcctgcg
atgacatgcagcggtgccagtgcccgcaacgcctccagcgcctccggcttgcccacgtcgccggcatggatgatctgcgt
gcagccatcgagcgcggcaagcgcctcgggccggagcagcccgtgcgtgtcggagatcacaccgatgcgcgtgccagtcc
ccattttgccactccctcgtttgagcacgaccatccgacgtgttgcaacaagcccgacctgacgacatcaggcgcatcat
ggtcgaaccgcggcacctgcatgcaatcgatgccggcgcatcagccaccctgcccatgatgaggtgatgcatgcgctggc
tgccacgtaccaccgggcccactggccggtggtacgcgcaggacgcgtcagccgggcggcgtgagcacgatcgcgcccag
tgggggcaacaagagcggcagcgcgtgtgcgtggccgtgcatggactgctgctctgccgtgacgatgccaccattgccca
ggttcgcaccgccataaatgccggcgtcgctattgaatacctcgcgccactggccgccttgtggcacgccgatgcgatag
ccgtgctgcacgaccggggtgaaattgatcaccaccagcacgggcgcatcgccacgtttgcccttgcgcaagaatgccac
cacgctgttgccggcatcgtcgcccaccacccaggcgaagcctgacgggtcgtcgtcatgcgcatgcagcgcagggtatt
ggacatacagccggttcacgtcgcgcaccagcgtctgtacgccacggtggcgtggatcgtccaacaagtgccacggcaga
ccgctgtcgtggttccactcggtcggctggccgaactcgcagcccatgaacagcaacttgcgccccgggtgggtgaacat
gaaacccagatacgcgcgcagattggcaaagcgctgccagtcgtcgcccggcatgcggcccagcaacgaccccttgccgt
gcaccacttcgtcgtgcgagatcggcagcacgaagcgctccgaatacgcgtagaccatgctgaacgtcagctcgccatgg
tggtaacggcgatagatcgggtccagaccggcgtaatgcagcgtgtcgtgcatccagcccatgttccacttgtagtggaa
gcccaggccgccatgcgccacatcggcggtgacgccaggaaacgcggtggattcttcggcaatcatcaccgcgcccggag
tgtgctcgcgcaccagcgcgttgagccggcgcaggaacgcgatggtctcgtagttctcgcggccgccgtggatgttgggc
acccactcgccggcattgcggctgtaatcgcggtacagcatcgaagccaccgcatccacgcgcagaccatcgacgtggta
gcgctgcagaaattccatcgcactggcgatcaggaacccggacacctcacgacggccgtggttgtagatcagcgtattcc
agtcgcgatggaaaccctcgcgcgggtcggcatgttcgtacagcgcggtgccatcgaaatgcgccaggccgtgcgcgtcg
gtgggaaagtgcgcaggcacccagtcgacgatcacaccaatgccttcgcggtggcagcggtccacaaaacgcgcgaaacc
gtcgggcgtgccgaagcgcgcggtaggcgcgaacaggcccaacggttgatagccccacgagccgccgaacggatgctcgg
tcaccggcatcaactcgacatgggtaaagcccatatcggccacatagggaatcaagcgatcggccagaccatcccagtcc
agatccacgccttcttcgcgcagccaggagccggcatgcatctcgtagacgctcatcggcgcgtcgtgcgcctgacgacg
cgcgcgcgtcgccatccagccgtcgtcgctccactgatacggcgtggggtcggccacgatcgaggcggtgcccggcgcaa
gctctgcgcggcgcgccaccgggtcggccttggccggcagttcgtgcccatgcgggccacgcagctggtacttgtaatgc
gcaccggggccgacgtcgggcacgaacaactcccacacgccggactggtgccgcagccgcatcggatgacggcgcgcgtc
ccagctgttgaagtcgcccaccaccgcaacacgcgaggcattcggcgcccacaccgcaaagcgcgtgccgcgtacgccgt
ccacttccaccacgttggcgcccagcgcgtcggccaattgcaagtggtggccttcgctgatcaggtgcaggtcgaagtcg
ctcagttgcggaccgaacgcgtacgggtcggcggtgtcctgctcgccaccgggccagccgatgcgcagccgatacccgcc
ctgcgccggaaggtcgccggcaaacaggcccggctccgggccagcctccagcgcgatcgtctggccgtcgtccagcaccg
cgctgacgcgctcggcgccaggcaaataggtgcgcaatacacgtccggtgtcggttcggtgcgcgcccaggacggcgaac
gcatcgccgtggcgcgcctcggccagggcacggatgacgccgggatcccatcgattactcactgctgtcattactccact
catcatatgtcccctgcaccggcgcgagcgcgttgcaggatgcgtcgcaagccttcgatcggcaccatcaaccagccagg
acgattggcggcttcataacgcacttcgtagcaagccttttccaccaggaacaacaaggtggctgcgttgaacgccgccg
gcgcaatccacggatgggcgctggcgtcgagcacggcatggtaagcgtccaggaaggcccatgtggagcggcggcggaat
tgcaccagaaatgcgtccagatgcgcgtccacgcccaccccggcgcgtgcggccgagccctcctcgccacgtgccgacac
ttcgctggcgtaatcgagcgagcgcaggaagccagccacatcgcgcagcgggctggccttggcgcggcgctcggccagcg
gcttggccggctcgccctcgaagtcgatcagcaccacatcgtcgaacgcgaccaggatctggcccaggtggaagtcgccg
tgcacgcgcgtcagcaacgaatcggcgagcacgcttggcgccttggcaagcagggcatccagctgcgggcgttcggccag
caccgcctccagcgcctcgcgttcggcgctgtcttcgctgccagccaggcgcgcattgacggtgtcccacatcgcttcca
cctgacgccccacaccggccaccacatcgttggcggtaggcaggtcgatacgttgtggtgcgaaatcggcatcgtcggta
tcgcgcgcgagcgcttcatgcagctcggccaggcgcgtgccaaccacggcagcgaacgcgtcatagccagcgacggcttc
ggcgcgcgcttcgtctgtctgcgcggtgacgtattcgtcgaagctacgtgccagatggtcgagcgtccagcgccacgcat
cgccttgattgcggatgaagccctgcaacaacgcgatggtggtgaccgtgccctgcccgtcgacgcggctgatgctgccc
agcagcggcgcggcgttggcgtagcccatctcggtcaaccggcggccgatttcgatctccgggttcgcgcccaccgcaac
gtgccgtagcagcttgaacacggccttgtcggcgatcaccagcgagctgttgctctgttcggccgacaaccagcggatct
ccgggtcgtgcgggatatccagcatcgccagcgccggggtggcttcgaaacgtacctggccttgttgcgatgcctcctcg
ccatcgcagaactttagcgctgcgttgctgcacagcgcatcgatcacgccgcgtaccatcggcttgagcgcaaacgcgtc
ggtcaggtagcccacctcgcgtccttgacgcacgcgcgccagcgccagctgctcagccagcgtgctgggttgctcgcgct
cccacacgatgcccaccggcaacatgtagcgctcgcggcggccgtcctccagctccacctccagctccagcagcgtcatc
ggttggtcgcccggcagcggtgtgcgacgcgcgatgcgcacactgcgcagcgcctgatccttggctgaaaaccagcgccg
tgccgacagccatgccggcaggatttcgccttccaacgtaggcaaatgcggcagcagcgccgcacttccgtcggcatcgc
tgcgcagcaccagcgtgcggtagtccggcaacggcaccgggctgggcacatgccaatccggcaaggtgccttcgctcacc
agctcgaacgcataaaagccgaacggcggcaccgtgagcaggtaggtcagccgcccgatcggcgggaagctgccgccgcc
gatgatgtccaccggcacgcgcccttcgaactcggacagatccagttctaccgcttgtagcgtgtgcgagagattggcca
cacacagcacggtttcgtcctgataacagcgcaggtacgcaagcatgcggcggttgcccggatacaggaaccgcagcgtc
ccgcggccgaaggcctggtagcgcttgcgcacgctgagcacgcggcgcgtccaggtcagcagtgaatgctggtcgcggat
ctgcgcttccacattcaccgcctggaagccgtacagcgggtccatcaccggtggcagcaccagctgcgctgggtcggcac
gggaaaagccgccgttgcggtcgatcgaccactgcatcggcgtacgcacgccatcgcggtcgcccagatggatgttgtcg
cccatcccgatttcgtcgccgtaatacagcaccggcgtgccaggcatggtcagcaacaacgaggtcatcaactcgatacg
gcggcggtcgcgctccagcaacggcgccaggcggcggcggatacccagattgatacgcgcgcggcgatcggcggcatagg
tctgccacagataatcgcgttccgaatcggtgaccatttccagggtcaactcatcgtggttgcgcaggaatatcgcccac
tggcagctctcgggaatctccggggtctggcgcatgatgtccgtgatggggaagcggtcttcgcgcgcgattgccatgta
catgcgcggcatcagcgggaagtggaatgccatgtggcattcgtcggcgttctggccgaagtattgctgggtgtcttccg
gccacatgttggcttcggccagcagcatgcggtccgggtattcggcatccagggtggcgcggatcttgcgcaaaatggca
tgggtttccggcagattttcgttggaggtgccggcgcgttcgatcagatacggcactgcatccagacgcaggccatccac
gccgcgatccagccagaagcgcatcacttccagcacagcttccagcacggccgggttatcgaagttcagatccggctgat
gcgaatagaagcggtgccaaaagtactgcccggccaccggatcccaggtccagttggatttttcggtatcgcagaagatg
atccgcgtgccttcgtactcctgatcggtatccgaccacacgtagaagtcgcgcccgggcgagccggctggcgcagtgcg
tgcgcgctgaaaccagggatgctgatccgaggtgtggttgatcaccagctctgtgacgatgcggataccgcgcgcgtgcg
cctgcgcgaccaactgttcaaaatcttcgatgctgccgtaatccggatgcaccgccatgtattcggcaatgtcgtagcca
tcgtcacggcgcgggctggggtagaacggtaacaaccagatggtgtccacgccgagttcggcgatgtaatccagcttgga
aatcagtccgggaaaatcgccgatgccatcgtcgttggagtcgaagaacgacttgacgtgcacttggtagatgatcgcgt
ccttgtaccaacgctggtcggcgaccacggcggatggctccgcgtcggcttgtaacgatgccactgcattcatgcgacct
ctcctgcgcggatgcgccataacgcgaacggccgcctcgcctctagacggatgtgttggtatttgccgtgccacgcgaag
cgatgcccgtcccacagatcgtccacggcaacggtggcgtgatcgggcaggcccagctcccacaacgggatgtcgatgtc
ggcatcctgcccggcgtgcgggtcgagattgatcgccaccagcaccatgctgcggctccgcgacaggtagccggcatcca
gaaacttgccgtagtagagcacttggtcgttgtgcgcctgatagaagcgcgtacccaggtgcgactgcagttccggatgc
atacgacgcagctgattgaagcgggtgatctcgtcgacgatgtcgccgggcacacgttcgggccaggcgcgcagctggaa
tttttccgagtccagatactcttccttgcccggcgccagcggcgtggcttcgcagagctcaaagccctgatacatgcccc
acaacccagagagtgtggtcgccagtgccgcgcggatcagatgcccattacggccgctggtctgcaggaacagcggattg
atgtccggcgtgttgacgaaaaaatgcgggcggaaacattcgcgcggcacgccgtcgttcaactcttccacgtacgcctg
cagctcgtgcttgtggttgcgccaggtgaagtaggtgtaggactgcgagaagccgcacttggccaggcggtacatcatct
tcgggcgggtgaaggcttcggacaggaacaccacatccgggcgccgaccgcgcacatcggcaatcaaccactcccagaac
gggaacggcttggtgtgcgggttgtcgacacggaacagcgtgacgccttcattgacccagaacagcaccgcgtcgcgcag
cgtgttccacaggtctggcaccgcgccgctggcgtagaaatcgacgttgacgatgtcctggtatttcttgggcgggtttt
ctgcgtaccggatcgagccatctgcgcgccaggtgaaccaatccttgtgctccttcaaccatggatgatccggcgcacac
tggatcgcaaaatccagcgccacctccagtccctgcgcgcgtgctgcgtgcatcagacggcggaaaccttccagcccacc
gagttcggcgtgcacttcggtatgcccaccatcggttgcgccaatcgcgtatgggctgccgggctcaccctccaccgccg
tgaccgcgttattgcggcccttgcggttgttcaaaccgatcgggtggatcggcggcatgtacaacacatcgaagtgcatc
gcgcgaatatgcggcagccgctggatgacatcgtcgaacgtgccatgccggtcgacatcaccgctttgcgagcgcggaaa
cagttcgtaccagctggcgaagtgcgccgcgcggcgttccgattcgacccggaaggtcaccggatattccgagcggaacg
gcttgtcgtcggccagcgccatcgcctgcacggtgtccggctccagcacgatggccagctgctgcaaggcttcgctctgc
gcaccgatgcgggtgagcactgagtgcaagcgctcagccagcgtgccctcgctgcgtgcctgcgcggcctgcacgacggc
gaccgcttcctgcacgtcgaccggcagcaccgtattggcggcgcgctttttttccagatccgcatgcaaggtggcaaaga
catcgcgccaagcctcgacgcggaattcataggtaccgatgcgctccaacgggaactcggtgcgccagcggtcgttgccc
aagacacgcatcggcgcgctggcccaggtcttggcatcggccgggcgccacagcaccgccaccgcaatgcggtcgtgtcc
atcgcaaaacgcgtcggcctctacgcagatgcggtcgcccacggtacgcttgaccggaaaacggccgttatccaccgacg
gcgtgaccgactcgatgcacacgcgcggccaggcgccggccgcctgcgcgcgcgggcgcatgcgcggcactgccagcaca
tggcgcgccggcacgctgcggtacacgcgcacctcacccggctccagcgcctccagcatggcgccggacaggctgcggcc
attttcggccaccaaggcctcggcatcgccgagcaatcgcaaaaggtcagacgcaggcaccggcaccacgtgacgcgtgt
cgccattgatcaataacaaggaaggcaagccgcccagcggctcgaccgccactgcggtcagtccggtcgcttcacgtagc
agcgggcgcagccgcatgccggcattgctggtgggcgggccatcgctcgcgcggatcgccagcgggaatgcatccaactg
cgcgtcgtccagcaaccaggcaccgcccagcgccgacgcgagctgccaatgctgttctggcgccgcagcacgcgtgccgt
cgggcgcatccagcaccgcaacgacctgactcgccaacgcccgcaacgcggtgtcttcgtcgaagaaccagctgccgcgg
ccatcccaccaggcgagcgaagagaacgccgcatcgaacccggcaccggccagctgctgcaaggcctccagccccaagcc
tggcgtccacgcggcaaacacgacctccggcgctcctgcatgcacgcgtgcgatcaactcgcgccagcgctgcaccggca
cctgctgcggctgcaacagacggaaaccaccgacaccttggccaacccattccaacaagcgtgcgctccaccactccacc
aacgcggcaccttcctgcgtataggcaaagcgggcttcagccacttctggcgtggcacgcggctgacgcggatccggcac
cgccgtgctgcgcgcccggaaccactgcgggttgtcgcgcaccaccgcactggcaccgcccacttcgtccaggcgcacat
cgatcaacagcttcacgcccgcgcggcgcgccgcctgcaccgccgcttgcaaacgctcggcatgcgtatcggcgcctgcc
aatggctcgatcaagcgaccttccgcatcgcgcccaaagggtgccgccatcaccacgcaatcgcagccagcctcacgcgc
agcgacacagcgctgctccagccaggtagaggtcgtcgttgcttcgttgagaacatagatccgcatggcgcctcctcagc
aaacaacggcgcgcaggcgcaccgtcactcgggaagccagcgcacacgtgtcatgtcgcagtgtcgcgatcctctgctca
ccgcacgccgcgccaccatctctacgtaccgaaccttgctgtcttgacgcttgccggcacgctacccgaccaaccctgcc
acccgtgactgcactcatgcgcaactccccaacgattcttgacccatgcagtcaaacacccccactgcgaatttcatgtg
tcggtggaattgacgaaaatcaaacaagcgcggctttggtggtgcgtgacagtgcagcaggagtagtggctagcgatggg
gtgcactgccgtgtggcaagcgccaccgcacgcatgtcgagcaagcagtgcatttggtgcacggccaatcagctagcgat
gcagacgttggttgcgagcccagcgatattccgggttgcgcattacagccacccccacgcgccgatgcgcgccccgtatc
gcttcctgcgccaagcagggacgacagacacggtgtaagcgacaacatcggctgctgcgcgggctgacaccactcgactc
aacaagcggtgacgttacacaacaagccacgacgcgtaggcgctgcacgcgcggcattgattccaaggatccaacatctt
tgaactgtggtcgggcagcctctgctttcacagtcgcagctcctttacctgctgtgcaaaaaaaaagtttatcccgacgt
ccccccatcctgagtagcagtcgggtttagagtccggggttgatgatatcgctattggccaactgctgggcataggccgc
cggcgtcattccgccgattgtttttttggggcggtgttcgttgtattcgcggcgccagcgttcgatttcggtgcgcgcat
gcagcagcgttgggaaccagtgttcgttgaggcattcgtcgcgtagccggccgttgaaggattcgacgtaggcattctgg
ttcggcttgccaggctggatctggcgtagctgcacaccattggcatgcgcccaggcgaccatggccttgccacagaactc
cttgccattgtccgtgcgaatcatcttcggcaggccacgactgtgtgccaaccgatccagcacgcgcacaacgccgtgtc
ccg----------------------------------agatcgcacgctccacgtcgatggcgaccgcttcgtgggttgc
gtcgtccacgatcaccaggcat----ttgattgccctgccttcggcggtgcggtcgaacacgacgtccatcgaccacacc
tggttggcctgggtgggccgcagcaacggctgacgctcgcctaccggcacc-tttttacgcgtgcggcggcggacctgca
gctgctgctcgcaatacagccgctccacccgcttatagttcacgagacgcccttcctgccgcagcttgagagagatcatc
cccacgccatagcggcgatggcgatgcgccaacgcaaggatgcgctcgcgcaactcaacgttgcggtcctcgcgcgggcg
atagcgcagcgcactggcgctcatgccgatcgctgccagggcgcagcgctcgctggcgccacctgcgatccactcgcgca
ccagcgcacgacggagtctgtaaattgaactgtgtaactgccctttgacaagcgactggcccggaccggagaggagcagg
caagtggaactggataagacgatgctggacgaactgacgtcaggctgcaagacgccataggacgtggagaagctgttttc
gcaaatgttgcagcacatgatcaatcgctcgttggaggcggagatgcaagcccatgtgggccatgcgccgca--tgggcg
ctcaggc-ggcaacgtgcgcaatggcaagagccgcaagac----ggtgca-aagcgcgtcctgattagcacgatctttca
gcacagtcgcagccagtgagagccgaccggtcgatggtaggaccgtcgctccaccgagaccagatcatggccatgaatcg
tgtgcagttccaagccgggctgtcgttgccggcgttcctcaagcgctatggcaacgcgcagcagtgcgagcaggcgttgg
agatctcgcgctggccacagggctttgtttgtccgcgttgcgccgctaccgcgcacagtcgattccagcgtcacggcacc
acgtactggcagtgcacggcctgctatcgccagaccagcctgcgctcgggcacggtgatggacaacagcaagctgccgct
acgcacctggctgcttggcatgtatctgctgggccagagtcaagacgaacctgtcggcgctggagttgatgcgacacctg
ggagtgagttacccgacagcgtggccaatgaagcacaagctgatgcaggccatgacccaacgcgaggcgaaccgcaagtt
gggcgggatcgtgcaactggacgatgcctacctgggcggagaacgcaacggtggcaaggccgggcgcggctcggagaaca
agcgccctttcgtgatcgccgtggagaccactgaagacgctcgtccattgcgcgcggtgatggatccggtcccaggcttc
accaaggcggcgctgtcggaatggatcgggcaacgcctgcatcctggagcagatgtctacagtgatggactcggtgcgtt
tcgagcactggaagccgagcacgcgcacaccgtgatcgaaggcagcggtcgaagtcgctgcgaggcagagaacgcacgct
gggtcaacgtggtgttgtccaacctaaagcgttcgctggacggtgcctatcacgccttcaaattcgccaaatacgcccag
cgctacctggcagagacgatgtggcggttcaaccgccgtttcgatctgacccggctggtgcccagcttgctggccgccgc
agcggccagcaagccgtggtccgagcgggccctgcgtgatgtcaccatgttcaccgctgaaagtgcgtgctaatcaggaa
gcgcgttgggcgagttgcagatcgagaccccgcgcgaccgcgcgggcacgttcgcgccacagttggtgaagaagcgccag
gtgcggctggcggggatggaggagaagattctggcgttgtacgcgcgcggcatgaccacgcgcgacatcgagtctgcgct
ggtggacgtgtatggggtggagatatcgcatgggttgatcgcacagatgaccgacgcggtgctggaggaggcgcgggcat
ggcaatcgaggccgctggaggcgatctatccgatcgtgtggctggacggcatcgtggtgaaggtgcagcacaacaagcag
gtcatcaacaaggccgcgcacgtggtgctgggggtcaatctgcgcggggagaaggaagtgcttggcctgtggttggctga
acacgagggcgccaaatactggctgtcggtgttgaccgaactgcgtcatcgcggcgtgcgcgacatctacatcgcctgca
tggatggcttgaagggcctgcccgaagcggtgcaagcggtgtttccgcagacgctcacgcaactgtgcattgtgcatttg
gtgcgggccagcctgcgctacgtcaacgcaggcgacagcaaggcggttgtggctgcgctcaagcgcatctatcagtcggc
cacggcggaagaagcggcggcggaactggaggcgctggacacgcagtggggcgacaaataccgtgcggtggtccgcttgt
ggcggggcaactgggacaacatcatcccgttcttgcagttcgtgccgcagatccgcaaggtgatctacaccaccaatgcc
atcgaatcgttgaacatggtcatgcgcaagctcacccgcaaccggcgtattttccccaacgacgattcggcgctcaaatc
gttgtttttggccgtgcgcgaggcatcgaagaactggcggtccatccatcactggaaaccggctctgcaaagcttccagg
tgatgttcggcgaagaacgcgtgccgatgaatgcgctatgaaaaacctggttacacagttggcttgacagacccaggtag
gcatcgtccagttgcacgatcctgcccaacttgcggttcgcctcgcgttgggtcatggcctgcatcagcttgtgcttcat
tggccacgctgtcgggtagctcactcccaggtgtcgcatcaactccagcgccgacaggttcgtcttgctctggcccagca
gatacatgccaagcagccaggtgcgtagcggcagcttgctgttgtccatcaccgtgcccgagcgcaggctggtctggcga
tagcaggccgtgcactgccagtacgtggtgccgtgacgctggaatcgactgtgcgcggtagcggcgcaacgcggacaaac
aaagccctgtggccagcgcgagatctccaacgcctgctcgcactgctgcgcgttgccatagcgcttgaggaacgccggca
acgacagcccggcttggaactgcacacgattcatggccatgatctggtctcggtggagcgacggtcctagcatcgaccgg
tcggctctcactggctgcgactgtgctgaaagatcgtgctaatcaggtcagcagttgcagccgacaatggattggttaag
gataataagcttacgcgaatgaatggtcgagacgtatatcgctcagaagacggatccatttttgcagttgatagccagca
tggtcgatttgaagtggtcgatgcaaagaccggaaagcatcttggtgaagtagatttttctctatccactacaaaacccg
cggcacgcgataaatcccacgacctcaaggttaaataaatatgaattggattaaacttttagattgcgaag--gcaaaat
cctatatcgaggcggattcataatggtaaatggttctttcccatatgaaaaatagtcgaatttatgctctatgaaactgg
agaagttgatagggcctatggcttaatagttgtatctggctacaaagctggattaaagctcgtcaaccttcccagtgata
gcctcgctgcaagtggaggcgtttctaagggctgggttatatccaactgggatcgatggatatatccagagtgcgaaatt
aatgacgtttacttcctcctgattagcacgcactttcagcggtgaacatggtgacatcacgcagggcccgctcggaccac
ggcttgctggcggctgcggcggccagcaagctgggcaccacttgaggaacgccggcaacgacagcccggcttggaactgc
acacgattcatggccatgatctggtctcggtggagcgacggtcctaccatcgaccggtcggctctcactggctgcgactg
tgctgaaagatcgtgctaatcaggtacttccttgagcagcgcgaaatagtgacagagaactagggcctgttaacacattc
gaagcccatcaacgaccagaacgaagctgaggaagccaaggaacatgacatccagcttctcgaagcgcgtgaaaatccgt
cggtagcccttcaagcgacggaacagcctctccacttcgttgcgccgcttgtacatttccttgtcgtactcccaaggatc
gacccgattggacttgggtggaaccaccggcacgaagccaagatcgagcgccaactggcgggtttcattgccttcgtaag
cgcgatccatcagcagatgaaccggccgctccactggccccaggtgttcaagcaacgcgcggcctgcgggtgcgtcatgt
gcgttgccaggcgtcaatccgaacgtgatggctgttcgagcatctgcggcaaccatatgaattttggtgttccatccgcc
gcgcgatttcccgatggattgtgggccgttttttttaatgcgccagtgccatccggatgcaccttgatgctggtggagtc
cagcgagaccgcttcgattttgatgcgcacgatctggcaggtctgcaattgggcgaacatccggtccagcacaccggact
tggcccaacggttaatgcgcgtgtacaccgtatgccagttgccaaagcgctcgggcagaccgcgccatttgcagccatgc
tctgcaacgtaaagagtcgcccctgaaaaaccctctcaaacaccaaatgccatgtttgctggccacatgatgcttgagca
cgttgaggggcgcgcccgcaccacctgcaaccaggcacgcaaaaaggcgatccagcgcagcagccaccgcaggttgtagc
cagcggcgcagccgagcacgtgcagtgcatcgccttgggcgccgttgagatggcaacgattcaagcggcagtcctgtttc
agatgtccgatcaccggctctaccgcttgccgtcgtttgatccagctccattgccgtcgtgtcagcgtcttggctttgcc
ccgatgcaggatctgcacaccctccacgtcgcgcccgcgataccccaggtccacgatcgccacctgcgggatcacattca
catcctgcagcagcccgcgcgcctgttccagttgctcagccagcgtgtcgccgtcgtacgggttacccgggaaactgcgc
gcgcccacgatcaagcccttgcgcgcactcaccgcaatgccgaccttgacgccacattcgtaggggctgcttgccttgcc
cttgctcatgcattccacttccggtgcgtgcaaggcgtagagtttttgtttgtccttgggacgctgtgtcaacaaccgtt
gtgcgcgctccaaccagacaccgatgcgctcacgcaccgacggttccagctgggccagcttgcgttgcagatcgcgtcat
acgcgtcccaggatcgtgcgttggcgtcgcagtaccttgcgcatgcgcttgaactggcgcgcatgcgcatagcgcccggc
cttgcggctcaaccccggaccttgcctcacataggtctgccgcaagacgatgccgtggcgcttggccagcagcaccagct
tcttgcgcgccacctccagcaaacggctgtcggtgggatgggcgatcgctttttcctgcacggtggtatccacgatcacc
cgcgacaactcgcgtgtgtccaccgccttcatcgcgtgagcggtgttgatcgtatgcgccaacagctcttccatcccggc
ttcgcccagacgctgtcgccaacgtgtcagggagctgggatcgcacggcaagcaggtctggaacaccacctcgccggtga
agaactgccagtacggattttccagccaacgttcgcagaccgcctcgtcggacaggtcgtaggcgtgcttgaggtagagc
agcccagcgatcagacgcaccggcaatgcgggtcgaccgcctgtgctggtggtggccggcaaccgcggcgacagcgcctg
ttccaacgcactccacggcagccgatggctcagctggaccagtggatggcgcaagtcgatctggttctccagacgcgaac
gaaacagctcatcggcatgcaattgctcggcagcaggacggcgtgtaagcatgggcgaaaactgccagaaaccagtaggt
agagtaacgaaaactggcagttccagcacgccaaaaccgcaggtgaggccttgcaatggatgcggtctgggggtttttca
ggggcgactaaagaagggcgttgactacctgcaggttggtcatgctgacattgccgcgttgcaaaggtaggcaatgctcg
atgagtgcaaattgtgctggcgtgatctccatgcccaatagtttaatcgctcgagacattaatgttagcaggccctagat
ttagagtggatttattcaaaatgagataggagccgcccaacagcacgacaccaccctgaaaggcgcggtgctctccgcca
acacggtgctggccgacatcggcggcgatctcaacatcgagagccagcaggacaccagcacctacaccgtcgcccctgca
aaaccccgcgaccccgcatgaacacagggtttgcggcgttacagcaggggcgccgatccctcacaattggtctatcagca
tctgattcctgggagttttaccgatggcccacacccagaacgccgacttcttccgccagcccttggccgagatgatcgat
ccgcgccacccgctggcggtgctggcccgtcggctgccctgggcgcagatcgaggcggtgttggcgccgcatttcgctcg
caaggtgcgcgcaggtcgcgcggtggcgcggtggcgcaacacgatctgttcggcccctcggtgcaagtggccggtgccgg
tattgccgctgccggccgcccacgccttcccattcgcttgatggccagcctgttggacctgaagcacgcttacaagctca
gcgacgaggaactggtggagcgctgggccgagaacgttgtctggcagcacttcagcggcatggcgttctatgagccgcgc
ctgccctgcgatgccacgcaggtcgggcgttttcgcgcggccatcggtgaggccggggtcgaggaactgctcaaggccac
catcgacaccgcggtgtcctccaaggccatcgtgcccgccgagttcgaacggctgatcgtggacaccaccgtgcaggaga
aggccattgctcatccggtggattggcgcctgatggagaacgcgcggcacaagctggtggcggcggccaagcgcgcgggc
atcgcgctcaagcagaccttcgccaaagaaaccaagacgctgcggcgcaaagccggcggctacgcccatgccaggcagtt
caagcgcctgcgcaaggtcctcaaacgccagcgcacgctcctgggcatcgtactgcgcgaggtgcagcgcaagatcgggc
aagccagccaggccacgccgccggcgctggagaatctgcacacgctgatgcagcgcgccgagcgcatccatgctcagcaa
cccaatggcaagaacaaactctatgccctgcacg----cgcccgaagtggagtgcatcggcaagggcaaggcgcgcaagc
cctacgagttcggggtgaaggtcagcgtggccatcacgcacaaacagggtctgatggtcggcgcgcgcagcttcaccggc
accccctatgacggccacacgttgcacgagcaactggagcaggcccggatcctgagcgaggacacagcaggcgcacctaa
acaggtggtggtggacctgggctttcgcggtgtggatgcggccaatcccggcgttgagatcatccaccggggcacgttca
aacgcctgacagatgagcagcgccgctggctgaagcgacgccaggcggtggagccggccatcggacacttgaagcacgac
aacggcatggatcggtgctggttgcaaggagcgaacggcgatgcgctgcacgcagtgctgtgcgcggcgggggacaacat
ccgctggttgctgcgggccatggtgcgtctgggattgaagggtctttttgcgcctatggttgcgagactcatcatgctgg
ccacagtgctcgcaatgtcattgcgagcgaggaacacacgcccacatcggttggcttggtgtgtttggtgaatttttcag
gggcgactgattagttctactgtgttactaaatccgaatccgttggtacggtgagaccccgcaacacgggcagtgtggga
ggcttctggcgataagcctagccagtccgaaggccagcgtggcaatcgagttgggatggtgacgttgcattggggccaga
cccgcgcgggcggacacttttggatactgcaggcatcttgaatgcgacggagttttttttactgcgcaggcgctcgcgca
tcaagaacccgtatgcggcgatgcacagactggcgtgatggtgaaaaccacgccagttacgcccttcatagtgatgcagg
cccaactccgacttcagctcctgataatcgcgttcaatccgccatcggccttgtgccgtggcaaccagtgtcttgaccgg
cgtttgctttggtagcgtcgagaaccagtagtggcg-gggctcggactctcccggcggccactcgatcagcagccactgc
tcgtcatgtgcctggcaattgtgtgcggcacgaacccgcaccgccgcgaaccgcgaactgagcgttgcgtcgctgccctg
gcgccagctgacctgccgatacgtccttgcgggcaagcgctgcgcgacttcatgtaccgagatcggcgcatgtgcgctat
cgcgcatcggtcgtgtgcggggccgaccgcccttagggctggctggcggcatgggcgcaggttggtgcgatccccaccag
accttcgtgttgctgcggacgccgaccatgtacagcaggccgcgttcgctgagctggtctcgccagtgggtctcggtgcc
gtaggccgcatcggctagcacgacgcctgccgcaatccctgtcgccagcgcgctgtcgatctgatccatggccagcgctg
tcttggtctgaaacacgacctgatccggaacgcctgccttcttgcgccgcacagtatcctgagcccactgctcgggaaga
tacagccgatagcccactggcaggctgccgtgttcgttggcgatcgacaaactcacggcaacctggcaattgtccgtctt
gccaaggcggccgcagtactggcgtgcaacaccgaccgaatgcacccccttctttgaaaatcccgtgtcgtccacgatcc
agtgacacgctgcgctcttcctgctcaggggcggcagcacctgtgccgccaccgccgccagcagcgcttgatcgctccag
tcggcatcggccaccagatggtgcatcgattgatgggctgagcgcacgttctgcgggtgcacccgcgcggccatcggctc
cacgctcttgcgccctccaggcagtagcaaccccttcaggtaccagtgtgcgggctgtttgcgatccgcatgggacaggg
cggcagcaactacttccccgtactgttcaaaacgcacttccagtgacctattcaacacagctctcccacgcggcctgaag
gtcttccaatagtggcacaaaggtacgattatttgtaacacagtgaaactaagaacctgttcacaatcttattcaaaccg
tgcaaactccacgaatgcgcgagaagaactatccaagtgacgtgagctgtgagcggttcgagcaaatccgcccgattctg
gagcaagcccgcaagcgcaccaagcctgtgacagtggatatgtatgaggtgtggtgcgcagtgctgtatctgctacggac
agggtgcccgtggcgtgcgttgcccagtgactttccgaagtggcgcacggtgcattcctactttgccaagtggagcgaag
tggacgatgaaggaatgagcctgctggagcgggcgcttaaaaaatcaggttggcgcggcccgcgagaaacaggggcgcaa
ggcctgcagtacgttcttgatcgtggacgcgcagagcgtgaagaacagtgatacagccggccagaaaggctatgacgcgg
gcaagaaggtatcggggatcaagcgccacatcgcggtggatacgcaaggctttccacatgccgttgcggtgaccacggcg
gaagtcaccgatcgtcaaggtgcgctggaggcattgaaacgctgccgatcgggtttaggtcgggtgaaacgcctgctgtg
cgacagcggctacaccggagatcccttcgccgagggcgtacaggacattctgggcaagcatgtcaccgtacagattgcca
agcgcagcgagctgcataccttcaaggtcatgcccaagcgctggattgtcgaacgcagctttgcctggctggagaagaac
cggaggctatggaagaactgcgagcgaaggctcaataccagcttgcagttcatccacctggcgttcctggcactgctgct
caggagatcgtgaacaggttcttagtaaatcccaaattcctcggccgcgattgggcgcggccgaggaagatcaatgcgtc
gctgactcgacgtccccccatcct--gagtagcagtcgggtttagagtccggggttgatgatatcgctattg-gccaact
gctgggcataggccgccggcgtcattccgccgattgttttttttggggcggtgttcgttgtattcgcggcgccagcgttc
gatctcggtgcgcgcatgcagcagcgttggaaaccaatgttcgttgaggcattcgtcgcgtagccggccgttgaaggatt
cgacgtaggcattctggttcggcttgccaggctggatctggcgtagctgcacacgattggcatgcgcccaggcgaccatg
gccttgccacagaactccttgccattgtccgtgcggatcatcttcggcaggccacgactgtgtgccaaccgatccagcac
gcgcacaacgccgtgtcccgagatcgcacgctccacgtcgatggcgaccgcttcgtgggttgcgtcgtccacgatcacca
ggcatttgattgccctgccttcggcggtgcggtcgaacacgacgtccatcgaccacacctggttggccttggtgggccgc
agcaacggcgcacgctcgcctagcggcacc-tttttacgcgtgcggcggcggacctgcagctgctgctcgcaatacagcc
gctctacccgcttatagttcacgagacgaccttcctgccgcagcttgagagagatcatccccacgccgtagcggcgatgg
cgatgc----gccaacgcaacactgtgctcgcgcagctcaacgttgcggtcctcgcgcgggcaatagcgcagcgcactgg
cgctcatgccgatcgctgccagggcgcagcgctcgctggcgccacctgcgtccactcgcgcaccagcgcacgacgcgccg
gtgcgctcaccattgtttttgcagcgcatccttgatcaggtcgttctggaacacctgctcggccagcaacttcttcagcc
gcttgttctcggcctccaggtccttgagccgcttggcatcgggcacgctcatgccgccgaacttgctgcgc--cacaggt
agtaggacgcctcactgaagccatgccgtcggcacaggtccttgatcggcataccggcctcggcttcgcgcaggaagccg
atgatctgctcttcggaaaagcgcttcttcacgtccaatctcctcggggtagggaattggactgcaaactgaggtgctac
tcaaaatcgggggggggacgtcgcacgccgtgatcgagatttagcgctaccaagtttgcccttttttggaaggtgggaga
ccggccgacgtgcgtcgattccatattctttactcacgctttatgccagcacatcggcgggtgcctagcccctttacgca
ccaaaggcctaccttggcactcccgcactgtggtgcgttgagccgaacacgatgtgtatcctgattttgcgaggtcctca
ggccgatccggcgccgttggcgccgatgcagttgcctgagtgtgctgggcgtgccttgcgcacgttggcgtgtgccgatg
tggatagcttgattgccgagctgcatgcggccggtggcgatgccgaggtggagctggtgttgctggattcgggcgatctg
cccttgtccgagcgcagctgcgcgctggccttgcgtgctgccgtggacgcgttgcccacgccgtatatcgagctgcatac
cgattccgatcaggagctggagccgtggctgcatgcgcagcatgcgccgttggcggtggtgatcacgccgcacgatgcgc
tgcgtgcgtatgcgatgtcgcttggcattgccgcgcggtgtctgccgtcgatgcacgcgccgttgcgcgttgctgcctga
ggaggacgccatgtcgatcgtgatcatgcgcgggccggaggcggcgatgccgctggtgcgtgggccgcagccgttgccgc
gcgctgtcattcgccaattggtggcctgcgccggggacgcgggcaagaccgtggccttgcgtgcctgtggttcggaacag
gaactgctggatgcgctgcgtgtggccggtcaggcgcggatggagattgcgctgatcgatccgggcagttgcgtggacag
tgcgcggttgcatcgcgtgctcagagacctgccttacccctatgtcgaaacgcacgacgacagcgtggaccgcccggaac
gctgcctgccgaacggtctggggcactgcatcgccacggtgcgtggctactgcgcgcagagctatctgctggggctggag
atcgcgctggaacatctgggctgcacggagattcaaggcgatgtccacgtcgggacctgagcggcgccagctgcattact
tcgccgattacgaaggctattgcgacggccggccggtgctgtggggacagctggcgcatagcgtggacgtgccagccgat
ggcgagctggatgccgccggtttggtgtgcgcgctgcgccggcgggcggccgaggcgcacgggttggaagcggggcagat
tcgcttatgccaggtcacgcggctgtagctgcgcgcttggagcagcgaacgacacgcgtgcgcagccactaggcaggggc
ggccgctgctcggtgcgccatgtcatttgtaccctgcggttgctgcacgccgtccgtacccgactggcaaccactcgcag
ccttctgtttgccgcaccgtgtttagcgcgtggacgcagcttcatcgctgcagacgatcccgcaccgcattgcggatcac
tccgtgcggcgtttgcagccacaccactccaacagcacccaccggcacgacactgccgcccgaagacggcagtgtcgtgt
tccagacaggacgcgtcactgccgtcctgcggatcctgctgacttcgctgctgtgttatccggcacgaacttgatcagct
ggttgccggtggcggcggtgccgaagttgaagcggccgtagccgtcgccccagtacagtgcgccgtttgcgatggccggg
gaactgaccaccgagccgctagcgtcgtagttccacacggtggcgccggtgtcggcgtccagtgcgaccatattgccggc
catcgagccggcatacagcaggttcggcgaggccgtcagcgagccctggccgcccgccggcacggtcggattcaccgggt
tgatgccaggcaccttgacctgccatttgatcttgccggttgccgcgtccagcgcggcccacgaaccaccgttatgggtc
tgcacgtttgccggccccaatgtgtaggtggtgttggcgttgttgttgatggccacgtagacctgcgacttgtacgggtc
gaacgcggtaccccattccacgccaccggtggtgccgccggggccgacctgggtcgaccacaccttggcgccggtcttgg
cgtcgaaggcccagtagatgccgctcttctgaccagcaccgaccaactgctgcaacctgccgttgcccggcacggcaaaa
agttgcacgccagcaccgccaaagtcgtaatccgggccggtcaggttggttgcctgcgtgttggggcacagaccgttggt
cggtgccacgaggcaggacaggttccacgcatcgtacccctgtgcacggttggcccaaaccaatttgccggtatccagat
tcaacgaaatcaccgagtcgacgtagttgtccggcgccatgcagttgagctcatcctgcacggtgagttcgctgccgcgg
taagagcgctcgtttgaaatgcagttaccaacgtcctgcggaatgttgtagttgttgccagtgccgaaatacaggcgacg
gttgatcgggtcgatggccacctggccccacaccgatgcgccggtgtagccctcgggcacgttatagaactgccacacct
tcttgccggtgttcagatccaccgccaccacgctgccgcggaaactgaaggtgtggttggccgccaggttgccccagtcg
ccggaagaaacgccgacgtagatgcggttaccgtagatgaccggcgaggaggtgatgcgcgcctgcgggttggcttccac
cgtggtcttccacagcagcttgccggtcttcttgtccagcgccagcaaggtgccggcgacctggtcgccaacgatgatgc
tcttggcgctgatggccggcgtgttgcgcgtcaccgagttggcgttgccggtgtaatcggacagtttggcctgccagttc
ggcttgccggtttgcgtgtccacgctatacagcgtgccgccccagtcgggcacatacagcgtgccgccttcgacgctggg
cgtggccgagatatcgccggtggtggtcagcgtccacgccggcttgagcgtcttggcggtggtgcgattgatcttccact
cgcccggtgcaaagcgcgagttcaagtagccgccaccggcggtggtccagttgctggggctggcgaagggaaggtcttga
ccgaagctgcgccagacctggccggagcgtgcgaatgcctcggtatccagggacgataccggctgttgcgcggtggtggc
gccagactgcgcgaaagccacggcactgaagagcaggcaaggaacgagcgtcaaactacgtaaccgcaaacggcgtttgg
gattggtcatcacggcatgtcctagatagaaggaagcgttggatccccccagatctgctgacagaaggatgcacgattga
cgtgaccgcgcaacacctgccaggcgctgcattcagaaatcgctcgggtgcgtttgcatctggtatgaccagcttgaaaa
atttgcgctaaatcggctcgttattcgcaccaatcgtgatgattcgtcactatcttgcgcgatcgcgatagaaaaaatga
ttgatgcggcctgggttgaatgtgtgcggattacaacagtttgcaagaagtaaccaggaaatttcgcgcaaccttctgta
gtgggtttctgctgcgatcgaggttgcgatcgaagacggcacgacaagagtttgggcgcgcaatgtgggggcatcgcagc
cgatacgcgtagcgcgctgtgacgggtagacgtccgcgctgaccgccgtgggcgattgtgcggcgcggcgctcatggtgt
ggcgtgcggatgcatgcatgcatgcatgcgggcgtggcccgtaccctcatccgcccctttggggcaccttctcccgaggg
gagaaggcagtggcgcgatgaaacctctggcggctcaggtgccggccgcggaatacggctgcatggaggcgtcttggctg
cgacgaagctagcgtgacagcaagcacaccaggcggcgttgcatcgtgtgccctgtctgcgtgcactgcgttaacgatgc
gcaagacgtcattgatctgacgtattgcccatcgagacacagcagcggcagcatcgtgacgcacaacgcacaacgcacaa
cgcacaacgcacgcaactgcactaagcggaaatcacctcacgcttcatgcaagtcatctgcgccgacctacacgcgctcc
gacgcgcgtgaagcatgttgcagtgcagcgggatcgatcgttgccagctgggcgatcgcgtcctgcaccacggcagcaac
gctggcatccacctccaccgagaccacatccgcttcgtccagcggcaattccagcgtttgtatctggctgtcgagcaaca
tggggggcatgaagtggccagcgcgggcgctcaggcgggcggcgatcacgtgcgggcctgcgtgcaggaacacgaagcgc
atcggcacgccgctgttgcgcaacaattggcgatgcgcgctgcgcaaaccggagaaggccagtaccaccgattcgccagc
ctgtacgcaatcgcgcagcgtcgccgatagcagttccacccatggcagacgcatcgcatcggtgagcggttggccggccg
ccatctgcgcgcgcgctgccacgctgtgatagtcgtcggcatccagaaaacggaagccgtaatgcgctgcaagtgcctgc
gcaatggtggtcttgccgctacccgacacgcccatcaccacgatggcaagcggtgaagcggacgcgggcgtggcgtgtgt
cgcggtgtccatcacgtcaggttatatctctggatcgattcggcattcgagcggatttcacgttggcggcagccgatgcg
tggtgtagcgtcggcgctcctcgccaggtgcgcgggcacccagcgtaacggcgtgttcggccgagtacaacgcatttgaa
ggtgtgtcgatgacgtcatcgcccgcaacgtctcctgcatcggcgcgcctgcgctggcgcgaaaagctgggctatggcgc
cggcgatctgggtctgaatctgtactgggccaacatctcggcgttcttgctgatcttctataccgacaccatgcacctgc
cggctgcggcggtcggcaccatgatcctgttgaccaagattgccgatgcgattgccgatccggcgatgggcgcgctggcc
gaccgcacgcgtagccggctcggcacgttccgcccgtatctgctgtggggcgcgttgccgatggcggctaccggtgtgct
tgcttacaccatgccggatctggatcaacacgggcgcatgtggtgggccaccatcaccttcctggtgatgatgctggcgt
acacagtggtgagcattccgtattcggcgttgtcgggcgtgatcaccgccgacagccagcagcgtaccggtctcatcagc
ctgcgtttcatcggcgcgtttgcaggcaccaccttggtcaattacgtcacgatggatttggtgcgctggttcggcgcagg
caacgatgcgctcggatggcagcgcacgatgatgctgtatggcgcagtggcgctgctgttattggtcactgtggcgctga
ccacgcgcgagcgcgtgcaaccgccgccgcaacaacgcacaccgattcgtcgcgacatcgccgacctgctgcagaacaaa
ccgtggtgcgtcctgttcgtgctgtcgttgatcatcatgatcacgatcaccatgcgcggcggtgcgggcgtgtactacct
caagtactacgtacaacgcgcggatttggtcggcctgtttctgggcagctattcggtggccttgggcgtgggtgcggcaa
tcacgccgctgctgacgcggcgctgggacaagcgccagctgatgttctggctgatggtgctggtcggcctgctgagctgt
tcgatgtggttcgtgccggccgatgcggtgtgggccgtgtttgtcttgaacatgctgatcgggctggcgctggggccgaa
atcgccattggcgttttcgatgtatgccgatagcgccgactacaccgaatggcgcaccggccgccgtgccacggcgatga
cgtttgcggctgcgacattttcgcaaaagcttggcggcgcgttggcctcggccggcattgcctgggtgctggctgcgatg
ggctatgtcgccaacaccgcgcagtccatcgggtcgttgaccggcatcgtgctgctgctgacagtgattcctggtgcggt
tgcgctgctggcggcctggaccatgcgtttttatcctctggacgacgggctgttgaaccgcatccagcatgaactggccg
cgcgcaagcgcgacgaacaggagcacctgtgaccgtgtctgcaacgcctcttgctggttccgacgatctgtccaccttgc
tggcacccagtgccgacggtgcgcgctacgcgctctatagccccaccgccatgcccaatgccggcggctttttgtggaac
cgccgcatgatgctgcagctgacctgccgcggttatgccaccggccagttcatgcagccggagccatcgaaatacgcgca
cgcgccgatgctagaagcacgcaatttcatgatgccggagcagccgtactatgcgcatcatcccgggcgctttttctatc
tcaaggacgaagacaccggcgcgttgtattcggtgccgcatgaaccggtgcgcgcgcagccgcaagcgtttgaattctct
gcgggcaagcacgatgtgcgctggcgcgtgcgtcacgacgacatcgtggtggagttgtgcgtgtctctgcccaccgacga
tgcggtggagctgtgggaatgccgtgtgcacaacgtgtc--cgcgcgcgcgcgcaggctgagcctgtatgcctattttcc
ggtcggctacatgtcgtggatgcatcaatccggcggttacgatccggccttgggcgggatcgtctgccgcagcgtggcgc
cgtatcaaaaggtggacgattacttccgccagcgcgatttcaaggactgcaccttcctgctgcacgagcagacgccggtg
gcctgggacgcgcagcagattgcgttcgaaggcgagggtggtttgcacgcgccatcggctgtgcaggccgagcagctggg
caaccatgctgcgcattacgaaacgccagccgccgcattgcaataccggctgacactggacgccgatgccgtcagcgtcc
accgcttcgcattcgggccggccaaggacgacgccgacatcgccgcgctacgtgcgcgctacctctccgaagccggcttt
gcccaagccgcgcgtgagtatgcgcactatctgcaggccggccagggctgcgtgcagatcgcaacacccgatgcggcact
ggacaatctggtcaaccactggttgccgcgtcaggtgttctatcacggcgacgtcaatcgcctgaccaccgatccgcaga
cgcgcaactatctgcaggaccatatgggcatggcctatctgcagccagccaccgcacgcgcggcgttgctgcatgccttg
tcgcagcaggaacccagcggcgcaatgccggacggcattctgttggtggaaggcgccgagctgaaatacatcaaccaggt
gccgcataccgaccactgcgtgtggctgccgatcttcctgagcgcgtatctggccgaaaccggcgatgccagcatcctgg
acgcgatcgtggaaacccacgacgggcagcgcctgagtgtggccgatcggttggatgcggcgatgcagtggctgctggat
gcgcgcgatgcgcgtggtctgagttttatcgcgcagggcgattggtgcgaccccatgaacatggtcggctggcgcggcaa
gggggtgtccggctggctcaccgtcgccaccgcgtatgcattgcgcttgtggtcggagatctgcagcgcgcagggccgca
gcgcgcaggggcagacattcggtgaggcagttgccgccatcaacgccgatgccaatcgtgagttgtgggatggcaactgg
tacgcacgtggcatcaccgacgacggcgtgcgtttcggcatcgcggaggatgtggaggggcgcatctatctcaatccgca
gagtttcgcgctgctggccggtactgccgatgcggagcaacgtgcggcgctgctagaggcggtgcgcgagcagctgcaca
cgccgtatggcccggtgatgctggcgccggcgtacacgcatatgcgcgacgacgtcggccggctgacgcagaagtggccg
ggcgcagcggaaaacggtgcggtgtacaaccacgcggcggcattctatttgtacagcctgtaccagatcggcgaagccga
ccgcgcctgggagatcctgcgcgccctgctgccagggccgacacgcgaggatgtactgcaacgcgggcacctgccggtgt
cgttgcccaactactaccgcggcgcatggcatcagtacccgcgcacggccgggcgttcgagtcagttgttcaacaccggc
acggtggcgtgggtgtatcgctgcgtgctggaagggttatttggcctggtcggcgagggcgatgcgctggcgattcgtcc
gcagctgccatcgcactggccgcacgcgcgtgcgacacgtcagttccgtggtgcggacttcgaggtcacgctgatgcgcg
aggcgggccgcactgcgatgcaggtgctggtggatggcgaggtctgtccggatcggcgcatcggcaacatcgtgggtggg
caggtgtatcgggtcgaggtacggctgccgggatgaggctggggtcggccggcgttgcggcaaggtccgtcccgacgtaa
ccaatggttgccaagaagcagct-ggagagcgtcctggatgctctccagcccgcatttcgtcagcgtgttggcgccggcc
ccagataggacgctggcaccggcacagtgctcagcacgagcttctccagaacgatgttgtcgtcgatcctgaagaccttg
atcgtgtgccgccccctggccaccgcgcccatctgcgccgacacgaacaccgcattgtcccgtaccgcggttgcccaggc
tttttcagccggcgtgttcttcgccccgccggccggttgcaggtctgagctaaccgtggtcaccgggccatcgtcgatgg
acacgccgagccggagcggcccgcggttggacgtatccaatgtgggcgcaagatacaggccgagcgtcgcagggccgggt
gtggtgaccaccacgtcgtactccactgcgacacggtcttcggccgtcgtggcgggcttgccctgcggcagcgcgaccag
ggcgccttgcgtgcgtcccagcgcggggatggcggtccattgcagccccttgttggcgatcgcccgcgagaacatgggcg
cttcgagcgcgatcacccccggcgtttgcgcggcaggcggtgcgaacgcgatagagcgtgcgatccggtcgggcggtgtg
tcgctgccaacacggctgatcgatggcatcgactgctgggtggggtcgttccagatcacatagctcatgtggacctggtt
catcatgccgtcccatttgccgccgttgatcgcgtgatagcgctgtgtcagtgccttgtctcgctcgaaggtggtttcga
ccatgtcggcgaacacattggcacgtgcatcgttgcgtgcggccaggcgcttgttccatgcggccgcgtaatagagctgg
taaagagtggagactgccgcgatcggatactcgatcagttggtaataggcatcgtgctggtcggccggcaagcatgcctt
gacgccgagcatgcgctgttcgagtgcctgccattcggcaacgatggcgccgaactcaccgccatccagcgtggccggcg
caccttcgcccagggcgaagctgtcctgatcgaccaattccggctttctccgtgcaaccagcatgctgtagcgggtgatc
agctctccgatgcgtgcggcatgcgccgcgtcgaacgatgcctgcgcccattgctgcggatacgccgcaagtgcgccggg
cgttatcgcctccgggttccaggccatcttcaggaaaaaactcagcggatattccatcggtttgatatcgccgacgttga
ccacccacagctgccgtgcgccgcgctgataggccagatccatctgctgccagatcttttcgatctgattggtattgatc
catttgtagttgcgtggcgccccgacataatcgaagtggtagtacacgccataaccgccggtgcgttgcaggtcggcgac
aggaaggcggcgaatctggccccagttatcgtcggaaaacagcagggtgacatcgtcgggaacccgcattccgtggtcgt
agtagtcctgcacttccttgtagagcgcccagacctgcggcgtctgcgcggccggtgccttcgtcacgtcggcaatgatg
gcgcgctggtctgccacgacctgttccagcacatggctggccgtgctttcggccatcggttcgtcgccatcgccgcgcat
gccgacggtcaccaggctgtcgtagcgctggccgccgcccttggacatcatccgcgcaatgccgcccttccagaacgcgc
gcagattggctgcattgctggtgtagtcccaggcaccgccgctgttggggatgctcttgagatgccactccttctgcgcg
cgcatcatcggctcgtgatgggaggtccccatgacgatgcccatctggtcggccagcaccatgttgttgggatcgtcgac
attgaatgccttgccccacatcgccggccacagatagttggccttcatgcgaaggcccagttcgaagacatgcgcataca
tcttcgaattgacgccgccgaatttcttcatcgcccagcccttcaaggctggatcttcgtcattgatgaagaagccgcgg
tagcgcaccttcggcgcatccgacacgctgccgcgggtgatgaacaggttggagcgatgcgctgttgcgacgtcggcaaa
ccagtaccagggcgacacgccaatcttctctgaaacatcgtaagtgccgaagaccgcgccacggcgatcggcaccgacaa
tgacaagcgcgcgatcgatctgcgcggtggggcggtcgacgacaatctgtgtgtacgcctcccagcgctgcagcaacgcg
cgcttgtcgattttcccggcggcaatgagcgtatcgatgatcgggctctggccgagggtgccaacgatcacagccgttcc
gcgcacggaagccagatcggtcgtcacgccactgttgcggcctgcgacccgttgcagatcggtcgcgaaattgtcggcga
ccgagcgtacggcgggatcggctgacgcatcgaccacgaccgtggccggcacctccgagcggatcagcgcgactgcgccg
gcgctatcgcgttcgcacaccgacaccggcgtggtgcaggcccagacaccgtcggcggcgaacaggccgaccgcgatgat
cagcagggatcgcacgcgcgacggcgcaattgacgaggtctgtgttcttgctggaacggacatgggctctccaggcatgc
ggtgctgagttctggatggatgtggcgcgacgcatgtatcgactgcggttgcgagagaagggtgggccgattcactgcgg
cggcatgtactacgcctgcacatgtgccgcgctccatcgccctgcgatgacagcccaccgcgcagaggtgactgtcatgc
ttgaaatgcagcggtcgctggcatcacgccgatgccgcggacgacagcgttgcatggcgatagccgcgccatgccgaccg
acatcgcgcactgaaccgtttcggcacatcgtccgattcaaggtggacagacagtatgccgtgatagcgctaacatcaag
cgtgctggcaagcgcggctgcgatatgtgcgcggcatatgtcgccaggcggttgctgcgtcctgcgtttatggtcgtgca
gcaccgttggctgccattggcgccgcgcgttgtgactgtcctggcacgtgcgcacaggctgcgggtcaccgcagcggtga
cggccttccgtccacaagctgaccgcagcccgcagcccgcacgtgtttgctgcccgtctgcgatgatcgatgtccagcaa
caactgcggcgcgtccgtacagcgccgtgagcggtgcggcaggcgagacacggacgccgccgcaacccatgcggccaacg
cgtgcccggcgccgcatgccgcgcgcgcaacgcgcgcctgcgcgcctgcgtacacttcacgcttggcactgcgccgtgca
ggaggacatgttggtctcgagctggatcctgctgctggtttccatcggctacgcagccctgctgttcggggtggcgtggt
ggggcgaccgccgtccgctgtacccggagcggccgtggctgcggccggcggtctatagcctggcattggcggtgtactgc
tcgtcgtggaccttctacggggcggtgggctcggcggtgcgcaacggcatcggctacctgccgatctatctgggcccgct
gctgttgctgctgttcggctggcgcatcatcgagcgcctggcgctgatcgcccgcgccgaaaacaccgtgtccatcgccg
atgttatctcctcgcgctatggccgttcgcgccggctggcggcgttggtggcggtgatcgcgctggtcggcatcattccg
tacctggcgctgcagtacaaggcggtggcgatgagcctggaggtattgaccgggcatagcagcgccgggcgcggcatctt
cgccgacccggcgttgtacgtggcattgctgatggccttgttcgccaccctgttcggtacccgccaggtggatgccaccg
agcaccaccgcggcatgatgctggcgatcgcgctggagtcggtgatcaaactggtcgccatcgtggcggtggggttgttc
gcgtggctgtggtcgagcgaccaccagccgcatatcgccgattctgcgcgcacgctgttcgagcacacgccttcggtggg
cttcatctcgcagacgctgctgagttttctggcggtgatctgcctgccgcgtcagttccatgtggcggtggtcgaatgca
gcgacgtgggcgatatacgccgcgcgcggtggttgttcggcgcctatctggtgatcatctcggcgatggtggtgccgatc
gcctcggccggcatcgcgctgttcggcaagggcagtgcggtggtggacgatgcggtggtgctcgccctgccgctcagcca
gggcaataccgtgctggcgctggtggcctacgtgggcgggttctcagccgccaccggcatggtgatcgtggccagtatcg
cgttagccaccatggtcagcaacgacctggtgatgccggtgctgctgcgtcgccgtggcagcgccgatgcacgcgcggcg
gtggcctcgcgcgtgttgtggattcgtcgcgttgccatcttgctgctggcgctcactgcctatggctaccaccgcagtgt
cgccaacgacaccaccttggctgcttttgggttgatggcatttgccgcagtggcgcagttcgcgccgggcgtgatcggtg
ggttgtattggcgtggggccagccgcaagggcgtggagaccggcatggtgctcggcttcatgacctggatctacacgctg
ctgctgccggccgccacgcgcgccggttggctgcagccggaatggctggtggacgggccgttcggcatcgcttggcttca
gccgcagcagctgttcgggatgcgcggctgggatccgctcgcgcacggcacgttctggtcgttgttgatcaacgtcggcg
cgatgatgctggtgtccgcacgctggcgtcccggcgtggacgagcggctgcgtgcagcgccgtttctggacccgtacgcg
cagcgcccggcggtggccggcgactggccggggcatgtgcgcgtggccgatctgcaggcgttggccgagcgcgtggtggg
tgagcggcatgcgcatcgcgccttcgtcgatcaagcggcgctgctggagcgcgaactgcagcccagcgtggtcgccgacc
gcgcctgggtgcagttcaccgagcgcttgctggccgcttcgatcggtgcggcctctgcacgtttggtgctgaccagcctg
ttgcgcggttcgggcatggaactgggcgaagtggtggcggtgctggatgaagccggccaggagttgcgcttcaatcgcga
aattctgtccaccacgctggaaaacatcagcgcggcggtcagcgtggtcgacccggacatgcggttgactgcgtggaatc
ggcgttaccagcagctgttcgggtatcccgatggcatgttgtatgtgggccgcccggtggccgatctgatccgttacaac
gccgagcgaggcgagctgggcgagggcgatatcgaagaccagatcgaccgccgtatccggcatatgcgcgccggctcgcc
gcatgtgttcgagcgcacccgcagcgacggcaaggtgatcgaaatgcgcggccaggcgctgccggggggcgggtacgtca
ccagctataacgacatcaccgactacaagcgcgccgaacgcgccttgctggatgccaacgaaaatctcgaacaacgcgtg
gccgatcgctcgcgcgaagccgagctggcgcagcaatccaagacccgctttctggcggccatcagccatgacgtgttgca
gccgctcaatgccgcgcgtctattcgcctcggccttgcgcgagagccaccagaacaacgaagaacagcgccatctggccg
aacgtgtggatgcctcgttgcgtgcggccgaagaactgctcgacggcttgctcgatgtctcgcgcctggatgccggcgga
ttacgtcccacagtcgaaggtttcgacgccagcgcactgatgcacgaactggccgcgcaatatgcgccggtggcggccag
ccgcggtcttcgtctgcaggtgcatagccgcccgatctgggtgcgcagcgaccgccgtctgctgcgccgggtgatgcaga
acttcctggccaatgcgctgcgctacacgcgccagggccgcatcgtgctgggcatgcgcgggcgtgggcagcaggtggag
ctgcaggtgtgggacaccggcccgggcattcccgagcaccatatgcggcagatcttcgaagaattccgccgctatcagca
gcccttcgattggggtgagcagggcctgggattgggcttgtcgatttgccaacgcatctcgcgcctgctcgatcacgact
tgagcgcacgcagccaggtcggccgcggcagcatgttctcgattctgctgccgcgtgtggcgccggtgccggtgacgctg
ctgttgccggcgacggtcgcgcgtgcatcgcccagtggcgattcgctggccggcttgcgtgtgctgtgcgtggacaacga
ccgtgaaattctcgacggcatgcgcgcactgctcggccgctggcaggtggaagtgatcaccgccagcacggtggatcagg
cgctggaacgtgcccgcgaacagccggacctgatgctggtggattaccacctgcacgaccgcatggatggattggacacg
ctcgatgccgtgcaagccgccgcacccgcaccgatcgccggcgccttgctcaccgccgacggccgcgacgaactcaagca
gctcgcgcgcgaacgtggttatcgcttgctgaccaaaccggtgaaaccggcatcgctacgtgcgtttttgagtgcgcatc
acgatgcgaagaaacgctgacggatgcatctccgccatcgccccgacgtgccgggatgcacgcggcatccattacacggg
cgctgcatgccacgatgcctatcgtgtgcgggtcgccatcccatacagcgtaggagcgcatccgggcgcgcgaggctgta
tcgataacgcctcatcgcacccaggtgcgctgctacgggagccgccgtgcgcttacgtggcggcgcccaggtgttcgtac
agaatcacgctgccgacgatcaccagaatcaatccacccagaatttcggcgcgcttgccgatcagattgccgagcgcgcg
gcccagcatcacgcctgcggtgaccatgctgaaggtgcacaggcccaccactaccgccaccacgccgatgtgcacatcga
gaaacgccaggctgacgccgaccgccatcgcatcgatgctggtggcaaaaccggtagtggccaagcccagcaagccatgc
cgtttcggcgtcttggcctccgcatcgttggcatcgtccggcccattgcgcaggccggcgatcatcatatgcgtgcccaa
tgcacccagcagcacgaaggcgatccagtgatcgtaggcagacaaataactggatgcggcacggcccagcacccagccga
ttaccggggtgatcgcttcgatacagccgaaaatcaaaccggcgcgcagcgcatcgcgccactgcggtttgcgcatcgcc
gcgcccttgccgatcgccgcggcaaacgcgtcggtggacatcgcaaaaccgatcaacacaatggaaaaaggagacatcga
cactctcgggttgggcacgctcacaacggcatgcgcccgcgccaaccgtcgtcgtgcacgcatgccgctggtctcgccag
accgaaactggttgcctgcaccacggcgcactggccgagtatgttgatacaggcgctttcgatggacgaaagcaggctac
tccccaaggggcgagcagtgtaacaacgcaaaaccggttttcgcgcttcttgcccttacgcgaaggtcagtctgatcttt
atagccttggctattgccgggtgcgagacaggctgttgttgtctgagatagcggtgaacgctcgccagacgcgtctgggc
gggttcagtccatgtccgcggctagcctgggctagggcctgttaacattaatgtctcgagcgattaaactattgggcatg
gagatcacgccagcacaatttgcactcatcgagcattgcctacctttgcaacgcggcaatgtcagcatgaccaacctgca
ggtagtcaacgcccttctttacgtcgcagagcatggctgcaaatggcgcggtctgcctgagcgctttggcaactggcata
cggtgtacacgcgcattaaccgttgggccaagtccggtgtgctggaccggatgttcgcccaattgcagacctgccagatc
gtgcgcatcaaaatcgaagcggtctcgctggactccaccagcatcaaggtgcatccggatggcactggcgcattaaaaaa
aacggcccacaatccatcgggaaatcgcgcggcggatggaacaccaaaattcatatggttgccgcagatgctcgaacagc
catcacgttcggattg----acgcctggcaacgcacatgacgcacccgcaggccgcgcgttgcttgaacacctggggcca
gtggagcggccggttcatctgctgatggatcgcgcttacgaaggcaatgaaacccgccagttggcgctcgatcttggctt
cgtgccggtggttccacccaagtccaatcgggtcgatccttgggagtacgacaaggaaatgtacaagcggcgcaacgaag
tggagaggctgttccgtcgcttgaagggctaccgacggattttcacgcgtttcgagcagctggatgtcatgttccttggc
ttcctcagcttcgttctggtcgttgatgggcttcggatgtgttaacaggccctaatgcgatgaacggtcaggctcataca
ggccgctgccgtgcccgtgatgaagcacccagccctgcgttgtctagcggggtgctgcggccggcaatcggcacgctgca
gtgactgcaggactcaatgtcctagcgcgcggggcgggtggtacatcaaggcctcggagatttcggcggtggcggcgcac
-agggcctgcaaggccgcttgcggattcaccagctcggggcggcgttcgatgaagggcaccgtcagcgtgtaggtggcgc
tgccgtcttgcaggatcggagcggtcaggtcgagcacgcccaccactgcctcgctggcatgcatcgcatagccatcgttg
cgggtttgctgtgcatcctcaagaaaccgtgcgcggtcgtaggccacgtcgctggcatccagcgcattcagccagcgtgc
ctgcacatcggcttgctggaaggcgaacagcactagcccggaggtggaatgggccagcgggcggcggtgcccggggcgca
cgaccaggcccaggtcgcttgggacgtccatctgggcgatcaccacgatctggtcgcctgagggtgccaccaggtggcag
ggctggcagatcgcgtcggccagccggcgcatcaccggcaacgcggcttcggtgacgttctgcacctgcggctgctgcat
gccaagcatgaacaagcggttgctcagcacgtagtcgccatcggcatcgcgcatcaggtagccgcgttcttccagcacct
gcagcatgcggaagatctctccgcgcgagcgccccacaccttgcgaaatcgcgcccatgctcatcgggtgcgcgtcgcgc
gccagcagctccaggatgtccaggcccttgtccagggccggcgcgcggtacttggcgtgttcggtgctcatccgtttgca
ggtccgggcaaggtgcggcgcgccagggtacaggcaacgcggggtgggggtcaggtggcgcgtgtcagtgcaaatataaa
caaagattttatatttgcatggagctggcctgcgcagtacgctcgcccgattgcaaagcaagcgccacagccttgggagg
ggaacggtcgcatgcatcaaagtgacattgccgcgtcaccgcgcggcaacctggcgcgtaccgccatggttcccctgttg
ttggtcgtcagcctgttctttttatggggcatggccaacaacctcaacgacatcctgatcaagcagttcaagaaggcctt
cgaactgaccgacctgcaggccgggctggtgcagagcgccttctacatgggctatttcatgtttgcgatgccggcggcga
tgttcatgcgccgctacagctacaaggcggcggcggtgctgggcctgctgctgtacgcgtgcggcgcgttcgtgttctat
ccggccgcgcaggtgcacacctactggctgttcctgctggccttgttcgtgatcgccagcgggctggcgtttctggaaac
cactgccaacccgctggtgaccgtgcttggcccagccgatggcgcggcacggcgtttgaacctggcgcaggcgtttaacc
cgttggggtcgatcaccggggtgctggtcggtcagcacttcatcttctccggcgtggaacacaccccagccgagttggcg
gcaatggcgccggccgcgcgcgaggcgttcttcgccaccgaatcgtcggccgtgcagatgccatacctgatcatcggtgc
ggtggtggtgctgtgggcgatcctgattgcgctggtgcgctttcccaccagcgcgccggatgccgatgccggcgtggcgc
caaagcgcgcacgtttcagtgaattgctgggtaaccgcttgttcgtattttcagtggtggcgcagttcttttacgtgggc
gcgcaggtcggcatctggagctatctgatccgctatctgcaggatgcggtgcccggcacgccggaaaaaaccgcggccac
gtatctgaccatctcgttggtgttgttcatggccggccgcttcatcggcaccgcgctgctgcgctatctggcgccggcca
agctgctagccagttttgcggtgatcaatctgatcttgtgcgcggtggccatcgcgctgcctggctggaccgggttgtat
gcgctggtggcagccagcgtgtttatgtcggtgatgttcccgaccatttttgcgctgggcctggacggcatgcatgacga
tgcccgcaagctggggtcgtccctgctggtgatgtccatcatcggcggggcgttgctcactgcggtgatgggcgcggtat
ccgacatggccggcatccactgggcattggtggtgccgggtgcgtgctttgcggtgatcttgttgtttgcgttgcgcgca
cgccgcgcggcgcccgtgattgcaggagcctgagcatgccgcgtctttgttatgtgctggatctacacgacgatgcggcg
ttgatcgccgaatacgagcgttggcatcagcccaccgaggtatggccggaagtggtggcttccttgcagcaggccggcat
tctggaactggagatctttcgcagcggcgatcggctggtcatgctgatggacgtgagcgagcactacgacccggccgcca
aagcggcgcgcgatgcggccgatccgcgcatccaggcatgggaagcgctgatgtggcggtttcaaaagccgctgccgggc
agtgcgcccgggg-aaaaatggcggcatgcagggaagatttttgcgctgagcagggcgattgaagcgcagcgctagcaat
ttttccgtagtgcctgatcttgcgaatgggctgatgacgcaatcgcgcgttacgcgccgcgtgttctggatgcgcagggc
ggtggacattcaacagggaatcgttctactcccttgcggcatgccgcgtctgcgcgcgtgtcgctgccgggcgctcatgc
cggtgcgcgcgcattgcccatgcttcaaccaagagtagccaacagcatgtctgcgcagcagcggtgcgggcgcggctgtg
ttcggaactgcacacgtagaaggcgatgagtccccgcagtgcataccatccaaacgactgctcgctacagctaagtggtc
gcccctgcaaaaccccgcgaccccgcatgaacacagggtttgcggcgttacagcaggggcgccgatccctcacaattggt
ctatcagcatctgattcctgggagttttaccgatggcccacacccagaacgccgacttcttccggcagcccttggccgag
atgatcgatccgcgccacccgctggcggtgctggcccgtcggctgccctgggcgcagatcgaggcggtgttggcgccgca
tttcgctcgcaaggtgcgcgcaggtcgcgcggtggcgtaacacgatctgttcggcccctcggtgcaagtggccggtgcgg
gtattgccgctgccggccgcccacgccttcccattcgcttgatggccagcctgttggacctgaagcacgcttacaagctc
agcgacgaggaactggtggagcgctgggccgagaacgtggtctggcagcacttcagcggcatggcgttctatgagccgcg
cctgccctgcgatgccacgcaggtcgggcgttttcgcgcgtccatcggtgaggccggggtcgaggaactgctcaaggcca
ccatcgacaccgcggtgtcctccaaggccatcgtgcccgccgagttcgaacggctgatcgtggacaccaccgtgcaggag
aaggccattgctcatccggtggattggcgcctgatggagaacgcgcggcacaagctggtggcggcggccaagcgcgcggg
catcgcgctcaagcagaccttcgccaaagaaaccaagacgctgcggcgcaaagccggcggctacgcccatgccaggcagt
tcaagcgcctgcgcaaggtcctcaaacgccagcgcacgctcctgggcatcgtactgcgcgaggtgcagcgcaagatcggg
caagccagccaggccacggcgccggcgctggagaatctgcacacgttgatgcagcgcgccgagcgcatccatgctcagca
acccaatggcaagaacaaactctatgccctgcacgcgcccgaagtggagtgcatcggcaagggcaaggcgcgcaagccct
acgagttcggggtgaaggtcagcgtggccatcacgcacaaacagggcctgatggtcggcgcgcgcagcttcaccggcacc
ccctatgacggccacacgttgcacgagcaactggagcaggcccggatcctgagcgaggacacagcaggcgcacctaaaca
ggtgg-------------------------------------------------------------tggtggacctgggc
tttcgcggtgtggatgcggccaatcccggcgttgagatcatccaccggggcaagttcaaacgcctgacagatgagcagcg
ccgctggctgaagcgacgccaggcggtggagccggccatcggacacttgaagcacgacaacggcatggatcggtgctggt
tgcaaggagcgaacggcgatgcgctgcacgcagtgctgtgcgcggcgggggacaacatccgctggttgctgcgggccatg
gtgcgtctgggactgaagggtctttttgcgcctatggttgcgagactcatcatgctggccacagtgctcgcaatgtcatt
gcgagcgaggaacacacgcccacatcggttggcttggtgtgtttggtgaattttgcaggggcgacgaagtagccccttgc
cccaaagtgctgaccgacaaaattccgcttgcgctctgcatatatccgagcaagatgaatggcgcttttgccttcctgat
tagggtctgttaacacatccgaagcccatcaacgaccagaacgaagctgaggaagccaaggaacatgacatccagcttct
cgaagcgcgtgaaaatccgtcggtagcccttcaagcgacggaacagcctctccacttcgttgcgccgcttgtacatttcc
ttgtcgtactcccaaggatcgacccgattggacttgggtggaaccaccggcacgaagccaagatcgagcgccaactggcg
ggtttcattgccttcgta--------------------------------------------------------agcgcg
atccatcagcagatgaaccggccgctccactggccccaggtgttcaagcaacgcgcggcctgcgggtgcgtcatgtgcgt
tgccaggcgtcaatccgaacgtgatggctgttcgagcatctgcggcaaccatatgaattttggtgttccatccgccgcgc
gatttcccgatggattgtgggccgttttttttaatgcgccagtgccatccggatgcaccttgatgctggtggagtccagc
gagaccgcttcgattttgatgcgcacgatctggcaggtctgcaattgggcgaacatccggtccagcacaccggacttggc
ccaacggttaatgcgcgtgtacaccgtatgccagttgccaaagcgctcgggcagaccgcgccatttgcagccatgctctg
cgacgtaaagaagggcgttgactacctgcaggttggtcatgctgacattgccgcgttgcaaaggtaggcaatgctcgatg
agtgcaaattgtgctggcgtgatctccatgcccaatagtttaatcgctcgagacattaatgttaacaggccctagcacga
tctttcagcacagtcgcagccagtgagagccgaccggtcgatgctaggaccgtcgctccaccgagaccagatcatggcca
tgaatcgtgtgcagttccaagccgggctgtcgttgccggcgttcctc-aagcgctatggcaacgcgcagcagtgcgagca
ggcgttggagatctcgcgctggccacagggctttgtttgtccgcgttgcgccgctaacgcgcacagtcgattccagcgtc
acggcaccacgtactggcagtgcacggcctgctatcgccagaccagcctgcgctcgggcacggtgatggacaacagcaag
ctgccgctacgcacctggctgcttggcatgtatctgctgggccagagcaagacgaacctgtcggcgctggagttgatgcg
acacctgggagtgagctacccgacagcgtggcgaatgaagcacaagctgatgcaggccatgccccaacgcgaggcgaacc
gcaagttgggcgggatcgtgcaactggacgatgcctacctgggaggagaacgcaacggtggcaaggccgggcgcggctcg
---gagaacaagcgccctttcgtgatcgccgtggagaccactgaagacggtcgtccattgcgcgcggtgatggatccggt
cccaggcttcaccaaggcggcgctgtcggaatggatcgggcaacgcctgcatcctggagcagatgtctacagtgatggac
tcggtgtgtttcgagcactggaagccgagcacgcgcacaccgtgatcgaaggcagcggtcgaagtcgctgcgaggcagag
aacgcacgctgggtcaacgtggtgttgtccaacctaaagcgttcgctggacggtgcctatcacgccttcaaattcgccaa
atacgcccagcgctacctggcagagacgatgtggcggttcaaccgccgtttcgatctgactcggctggtgcccagcttgc
tggccgccgcagccgccagcaagccgtggtccgagcgggccctgcgtgatgtcaccctgttcaccgctgaaagtgcgtgc
taatcaggtttgcctttgatgtagcccaccacctgagaaaccgccaacttcggcgtaatcctcaacatcatgtgcacatg
atctggcatcagatgaccttcctctacccgactttccttttgctctgccaagcgtcgaaacacctcgaccacgtggatcc
ggagctccttgtacaacaccattcttcgtcgcttcggaatgaaaacaacgtggtacaggcactcccattggctgtggcat
agacgttggtacttgtccatctcggattctccgattgcgtgcttggcggctcacaatcggaatctccgggatggacgcct
gtaaatgccaaacggctactgccacccaggcagagccgggggaactccctcgagggtttagcttcagctggcaacagcat
ccctccctgctggcgcagatcctgcgactactggctgagagtctgggctggtcaggtcacattttgatggcgcaccacgc
acgcagatgcgcgcggcgcccgttgcgcatgaccgcttcgccaaccctgcggcgcacctgacatcggcccgcaccgatgg
gggggattcggatgcagcgacgtcagttctgttgtccggccaagatggccccggcagtttgattcaatcctcctgcaatg
cggtccgccgtttggagcttcatctctgcaacggttgcgtggcgtggttgaactcgttgcttccgtcgccccatggctca
ccacgcccccacggacaatacgcccagttccaggctggttgacgattgcattacccggcagcggccattgaccgatgccg
ccactgcatcaagcaccaggagaaatgtgatgaaacctgctgcatccgccactccgctcaatcgcaccgcgccggcatcg
cctgcgggcatccatgagatcgaagaagaagcatccgcgcacgcatcgcccagccattcgcctgcacagtccgagggcgc
attgaccatgctctcgcgccgcccgagcaagcgcggaaaggagaccgcagacgtcacggcgtctgcagcgcagtcggcca
gccacttgcaatcggttgaactgcaggtttcgcagcctgcagtgtcgccgaataccggcaacgcgtcgttggtgcgactc
aaagagcaactggctgccgacaacctgcgcccggtcgagccggagctggccgccgaactcatcaacaagacgaggcccat
gaaattggcggacgccaccggcccgcaggaacgcgcagcaacacatgcggatctgttgggccgcatccgcgagacggatg
cgatggcttggtacagggcgcagggattgagcgaaaacgaggttgccaacttgcggcgtagcgcattgctgtcgggcatg
cccaaccccaccggcagcttcctcaacaatgcaatgcagtacatcgtctcgccctggatcaactacgcaacccatcagcc
ctgggcaggcgcgggattcggctttgcgacagcagcgatcgccgcgcccatgaatgcggcccagcagtcggcggtggtca
gcttgtgcgaatccatccgcgagcacggcgggcacgtcatcgtgccggacaagaagcagatcaacgacaagcattggcta
ccggcgcttgccaaggcgctggaaagccatatcgcagaattcagcgggtgctgcgacaggttccgcgcactcaaggacgc
cgcagaccagaaccccgcggcgcagccaacagccgacttcattgccgcggctcatcaagtgctgcaagccgaaacgcgcc
tgcatcaggcccagcacgactttgtcatgacccagggcgcgcacgaacggcaatggatgggcaatcgctggcaagcggtc
ccgcgtattctgcgttcgccgttgtccggaacgctgggcctgctcagcaagaccggcgcaatgcgggcgttgtcgccgac
cgcgcagaccgtcggcgccctgctgatgagtgctgtgcagcacgtggctgccggcttcgacgaacaggcaaaacaggatt
acaacaacaagctcaatctgctgtacgccgatgtgttgaccgacacgggcaaggcgaaacttgcacgtggtgagccagtg
gcggcagaggagatcgatcagggcaaattgcgcaaactgattcaatcgccgacgcaggcgctggtgaaacgcatcaccag
cggactggtagcgatggagaaggaactcaaggcccaagtcgccgcgccgcgctccccgcaggcgacgacaggcgacgacg
acctggatctggaagcgggccacggcgccggcccggcaaaggcgctgaaattgctgagccaggatctgaaagccttgcgc
gagggcaggctggacgaactcgatccggacggcgtcgcagcaacgctgctgctcggcgccgagaagtctgtggtctcgga
ccaactgatcggcgatatcatcaagaagtacacttcgcgcgagttctcggcacagaccgcccaacgcattggccagatgt
ttcatctaggcgtactgggcagcgcggcgtcctcggtgatcggcaaggccagctccgcggcgcggggcggaacgcgcaac
gtgccgatcccacaggcattggcaatttccgccctgtcaggaggcatggctgcggtcggcgcgctgaatcagcacaccgc
catcaccgtcaagaacaaccgccgcgagggcgatacagacatcggattgaagcagcaagtattacgcggtgtcatggggg
gcgccaacgaagcgctgtcccaacggcgggcaaccaaggcgagtcaagcgatcaatgcgctggtgcaacgcagcgatgtt
gaagcgctgttgagtcgagccaaagcgctcacccagcgatccggggccacgtcatccgcgacgcatgcctcacccgcact
gaccctgccagaagcggtggagcagctgcgtccaggtgtggcgtccgcatcgcagtcgcacgaggtcatcgtgcagatcg
gggaggaggatcgggcactgccgccggcgtaatgcggcacccgctgctgcgacgcatctattgcgatgcattaaaaacga
cgcgagcaaacgggatggtgcaaagccatcccgtctggatcatcgccggcattcgcgtgcgtcgtgcacgcgagtgcctt
attcggtcaatccacggttttccagcagcgccttgacgctgggatccttgccgcggaagtcgcggtacagcgtggtcaga
tcgacggtgttgccgcgcgagaggatcttggcgcggaaggtgtcgccgttcttgcgggtcaggccgccgttttccttgaa
ccactcgaacgcatcgtcgtcgagcacttccgaccagaagtacgcgtagtacccggccgaataaccaccgccccagatat
ggtcgaaatagctgctgcggtagcgcggcggcacgtcggccagatccaccttgaagtgcttcaaggcgtcggcttcgaac
ttgctcacgtcctgcagcggcgcatcggccggctgggtgtgccaagccagatccagcagcgccgccgacaggtatgcggt
agtggcgtagccgctgttgaaggtcttggccttcttgatcttttccaccagctcggccggcatcggcgcgccagtctggt
agtgcttggcgtagttggcgaacaccttcggatcggacgcccagtgctcgttgaactgcgaggggaactcgacgaagtcg
cgcgatgtgctggtgccggagatcgacgggtacttcaccttggagaacatgccgtgcagcgcatggccgaactcatggaa
caaggtggtgacgtcgtcgaagctcagcaacgccggctggccggcggccggcttggtgaagttgcacacgttatagacca
ccggcttggcaccggtaaggccgtcctgctcgacgaacacgtccatccacgcgccaccggacttgctgtcgcgcttgaag
tagtcggtgtagaacaacgccatcgaggtgccgtccgcatcgaacacctcatacaccttcatgtcggcgtgataggtcgg
gatgtcggtgcgttccttgaacgtgatgccgtacagctgcgtggcggcgtagaacacgccgttcttgagcacattattta
gttcgaagtacggcttgatctgcgcttcgtccagatcgtacttggccttgcgcacctgctcggcgtagatgtcccaatcg
gaggcggcgagtttgaagccgccgttctgcgcgtcgatgaccttctgaatctcggccgcttcgcgacgtgccttggcagt
ggcagcgggcacggtgtcggtcagcagcttgcgcgcggcgtccggcgtcttggccatctggtcgcccagtctgtaggcgg
cgtagttgtcgaagccgagcaacttggccttctgcgcacgcagctgcgcaaggcgctggatggtctggcgggtgtcgttg
gcatcgcctttttccgcgcgcgtttcagaggctttcaacacctcggcacgcagctcgcgattcttcagcgacgccagcac
cggctgctgcgtggtgttctgcaagctgagcagatatttgccgtcgagcttgcgcgccttggcggcatcggccgcggcag
cgatgtcggcttcgctcaggccatcgagcttggccttgtcgtccaccaccaccgcaccggcagccgaggcggcgaccagg
cgggtatggaactgcgtggagagcgtggtttcttccacgttgagcttgcgcaggctgtccttgtcggcatcggacaactg
cgcaccggcgcgcaccagttgctggtaatcgcgctcgaccagacgcttctgctccgggtccaggttcaacgtgtcgcgct
ggtcgtagatggttttgacgcgtgcgaagagttgggaatcgagattgatctcgtcctgatgcgcagccagcttgggcgca
atctcctcctggattttctgacgtgcgtcgctggtatcggcctgcaccagcccgaagaagatgcgcgagacgcgcgtgag
cgtttcgccaccgcgctccatcgcttcgatggtgttgtcgaaggtgggcgcttcggggttatcggcaatcttgcggatgt
ccgccagatgcaggcgcatgccctcttcgaacgccggcaggtaatcggcatccttgatcttgtcgaacggcggcgcctgg
aacggcagcgtgctggcggtcagcaaggggttcgatgcagcatctgcggccggggccggggccggggccggggccggggt
ggttttctcgggcacggtggtggactcctggccggacgactcttttccagaacaagcagccagtgccagggtgatggcag
cggcgagaacgacggtacgcgacatggcgtgtgattcctgagtgggtagtgcagccgaccacgctagcgggtttcgcgac
cgctggcatgtgccgttggattgggtggagggacgcggttggggatggcggcgttacaacgtctcgtccttgaaaatcgc
caatcgccacatgcggggtgccgtcggcgccgatccagccgcggtagatgccctcggtattgaacggaaatggggcattg
ccgtgcgcatccagcgcgatggcgccaccgtcgccgccggcggtggggatttcaatgaatggcgcggctttcgcatgccg
cgccgcgctgcaccaagacgcatcaggattggaacggcaggccagtcggcagcgcatctacatggatgtagagtttctct
aacgtgcactacagcccttacagactgcagggtgttcctcgtcgcttccgcgctgattttccagcgccacagcaacaacg
cgatgcccgcaagcgaaacagcaaaacgcgacgttgttgccgtgcgcatctgcggcgatcctgtcgccgtgcgtatccat
gacgcgaaagttgctgacttcatgtttgcctgggtctcaccatcgccctgcggggcgccgaacaatcgccgccaggcgca
tgcgcgcctggcggacgcacatcacaacgtatcgcgatgcttgccgcgccacggccggtaccaggtgcgaatcgctgcaa
tatcggccgccatgtccttgccggtccagaacggctcgccgatgcccacggtcttgctgggatagtcgaaatacaccggc
aggatcggcaccttggaatcggaggcgatcttccagaaacctgccttccagttctccacgcgtttgcgcgtgccttcggg
cgtgatcacgtaccacatctgctcggagttgcggatcaggcgcaccgcctggccgatagtgccctgcggcaagctgcggt
ccagcgggatggcgccgagcttgcgcagcagcgggcccagcggccaccagaacaactgcgatttgccgagcacacgcacc
tcgaagccaagcgcgaacttggccgcgaaccccacaaagccgtcccaattggacgaatgcggggccacgatcatcaccag
cttgggttcgtcgggcagccgcccgagcaggcgccaaccggtcaagcgcaaggcggtgcggccgaaccagcggatgaagc
gcccatgcgcgcgaggcatgcggggcggcgatggctgcagcaggatgttggcctgtgttaccggtggcaacgacgggtcg
ggttgactcacgcttactcccagtgggacgcagagcgtccacgcttgatatggctgcgctcacgcttggcatccagccgc
cgcagcttggctccatgacttggtttggtggcgacccggcgcttgggcaccgacaggcacgcactgatgatctcggccag
ccgctcgcgcgcatcgtcgcggttgcggtcctgggtgcggaagcgctgcgcgtcgatcaccagcacgccctcggcggtca
tgcggcggtcacgccgcgacagcagccgcgcccgcaacggctcaggcagcgacggcgaaccggccacgtcgaaacgcagc
tccaccgcggtggagaccttgttgacgttctgcccaccggcgccgctggcacgcacgaagcgttcgacgagttcgctggg
cggaatcgtcaggctgggggtgatctggatcgggtcgctggccatgtgcgccgattgtatcggcagcggggtggacgcgc
gcgcgaacgtcggcttcccgtatgctgaggcaggtcccccgttcgcagaatgctccgatgacacctacttcttcgctcgc
tgccacgcgcagcctggctcgccggttgctgctggcggccctgctggccgtggccgccccggccgcattggcgcaagcgc
ccagtgatgccgacatcaaccgtctgctggccgcatcgcgcgcgcagaccatgctggacacgatgctgccgcagatcgaa
gcgatgcagcagcagcaatttgcccagctcaccgcgcaacgccaactcgacgccgaccaacaagcccagctgcaacgcat
ccaggaacgcacccgccagaccgtgcgcaaggcgctgtcgtggtcggagctgcggccaacgtatgtggacatctacaagc
gctcgttctcgcgcgaggatgtgctggccatggccgagttctacgagagctcagccggccaaagcctgctcgacaagacc
ccggccctgacccagaacctgatgggcgcgatccaacagaggatgctgccgctgtttgcggatctgcagaaggatctgga
gaagatcgtcaacgcacctgctccggccaaaaagccctgagaggcggggaatcgggatgggggaatcgtaagagcgtgcg
ttgttgggacgtgtagatcagtggcggagagtggcgagcgtgttggacacgccacctacaactgcgccacatcccaacca
aacaacgcgcaggctttggtgaattcgtcatccagcggcgcggtgacgcggatgcgccggccatccgccggatgcggaaa
tgccaggcgcttggcatgcagcaacatgcggtggatgccgagcatgcggaagctgcggttgtggcggccgtcgccgtggc
tggtgtcgccgatcaaatggtgcgacaggtgcttgagatgccgacggatctgacgaaagcgcccggtctgcggctggcag
cgcagcagggcgtagcgcgaggtggcaaagccggtggacgggacctgcaactcgccggtggccagccgctggaaatgggt
gagcgccggcttcttgaccggcttgccgggcccgccatcgaggtcgtgatcgacagtgaatcgcggctcggccggccagc
cgcggcacacggccagataatccttctgcacgtccccgctcatcagcgccttgcccagcgcactggcggtctcacgatcg
aacgccagcagcaggcagccactggtcgcgcgatcaaggcgatgcaccaggaagatcggccggcccaactgctcgcggag
gcggtcggcgaggaagtcgtcctcgccgcgggccagcttgctgtcatggaccatcaggccggcagtcttgtcgacaacgg
ccaggacgtcgtcctgatagagaatctgtaacgggtcgggggcaatgctcaccggcggattatccgcgtcgccgacaccg
catgccactgtatcgccgcactgccgacggcggacacagcgactggaacctgtatcgcccgtacggtgcggttgctgggc
gctacccacgcagctgatgcctacctgctgtgtgggtggctgcttcacgtctcactcgaccgaaccaggccagcgtcaga
gcaggcttattcgggtgtcgcggcgtgttgcaccatcgttcaaagccaatagatggactaccaccagcgtgctcagtagg
gcgtgccgtccttgtgccggtacacgcgctgcccgtctgccagggggaccagcatcaggtcatcgtccggataggccacg
ctatcgccggcactgcggtcgcccacttccaggtacgtcaccaccgcctcgctgcgattgatcaggcaatgcgcatcgcc
atcaccggcgcggaagccgacgcacatacccggctgcagcacctgctcgcctgcgttggtgatcagcgtcggcgcaccgg
tgatgatgtagacgaatgcgtcctgaagcgaatgcccgtgtcgcagcgccgagcgtgcacctggcgccaacgtggtcagg
ttgacgccgaagttgcgcagcccgaacacgtcacccagcgcgcgcttctgacggccgcccatctacgcagcgaacaccgg
cccatagctgggttttgcgtgcgcggtggcgcatccagcgcagcaatcggcgccacgggtgtgcttgcatcggatgcgtc
gggcatggtcgtcccctaacgccgcaaccaggcaaccagcagcgctgccgaaccggcaccgccgctgatccagctccaca
ccggcaccgtgcccaggtaccagccatccggatgcaggccgtaaagcacagcagcgaccaccagcaacccgctgccggtg
atggcggtcaccacgcgcgtttgcagcttgcgcaagctcaggtccagcgcgagcagttcggtggaacggatgtcgatctg
atggcgcccttccacctgctgcttcaaccagctgtgcaccagccgcggcatgtccggcgcatgggtcatgatttccggca
accgcttgctcagttcgcgcagcacgcggcgtgggctgtaacgctcgcgcaggatgcgttcgagcaccggccgcgccact
gcccagatatccagcttggggtcgagttgccggcccacgccttcgatattgagcagcgttttttgcagcaggatcagctg
cggctgcagggtcaattcatagcgctgcgccacgcggaacaatttgatcagcacctgcgccagcgaaatttccgacaggg
gccgggtgaaatacggctcgcacaccgagcgcgcggccgcttccagttcgtcgatgcgcacgttcgacggcatccagcct
gcctcgacgtgcaactcggccatgcggcgataatccttgtggaagatcgccatgaagttctcggccaggtagtactgatc
ttcctgcgagagctggcccatgatgccgaaatccaacgcgatgaagcgcggattgaggcggcgctccgggtccgaatcga
cccagatgttgccagcgtgcgcatcggcatggaagaagttgtcgcggaacacctgggtgtagaacacgcgcacgcccttg
gccgccagcgccttgcggtcgatgcctgccgcatcgagcttggcgatatcgtcggacggaatgccgtacacacgctccag
cgtgagcgcgcgctcggcggtgtgcgaccagatcacttccggcacgtacagatcgtccgagccttcccagaaccggcgca
acacgctggcgttggcgccttcgcgctgcaggtcgagttcggccgacaaggtgccttcgatctcggccactacttcgcgc
ggccggatcttgtcggcgcgcgggtgggtgcgttcgaccagcgtggccagcgagtgcagcagcgcaatatcggcatcgat
ctgacgctcaatctccgggcgcagcaccttgaccaccacttcgcggcgcacgccattggcatcaggcggcaacgtggccg
catgcacctgggcaatcgacgccgacgccagcggcacggtgtcgaagctggcaaatgccacgctcaccggcaggccaagc
gcccgctccacgatcaggcgcgcggcttcgccatcgaacggcttgacccggtcctgcaacaaggtgagttcttcggccac
gtcggccggaatcagatcgcgccgggtggacaggatctgcccaaacttgacgaagatcggccccaattcctgcaacgcca
ggcgcagccgcgcaccgcgcgattgcacggcgatttcggcgctggcgcgcggcacgaacggttttgccaggcgcagccag
cgctcggccggggtgccttcgagcaaggcgtccagccggtagcgcaggatcacccggccgatgcggctggcccgcaggat
cgccttcatgccgcgcctccgctcgcgcgcaggcggctcacgcgtgcggccagccgttcgacatcgtcgcgcagctcgtc
cacgtcatcgtggaaggcttcgagctcggcgcgtggcaccacatcgcgcgattcttcggtgacgaattcggccgcgctct
gcgccagatccactgcgctgcaacgtgcctgctgcaacgcggcgcccaccgcgctggcgatctgcacgcccagaatctcg
ccgaacaccgccacaaacggcagctgccaatccggatcgaagcgaccagccagctgctgcagctggcgtgccagttcggc
atcgccggagaccttgagccggcccgccggcgcgccggtgcggcgtgcgttggccagcagcggcagttgcccgagcaagc
cggccaggctgctgcgcaccgccaggtcgggctcctgcgccggatcgaccgggccaaccagcaaccggcgcgcatgcacg
cggatctgcagggccagcgcaggcgcgtccagggtcagcgcgatacgctggccttccagcggcagcagggcatcgcgggt
gtccgggtccaacgccagcgcacggttgagcgctgcctgcagggcctggccggcgagcggcttgagtgaagtgaagagtg
atccgggcatgtccgcattctaccgtccctgcatgtcgcagctgcttgacggcggtatggcgcctgcgctggctgccgac
gtggcggtcgtgcgctcgttgcggcgatacgtgaccgcccacggcggcgcatcgtcaggcgcatcgggcatgccggcgtt
gtttgccatcgctggatgcggcaaggcttccttcagcgcatacgccacaggcatcctgtccgcttccaatggcaggagca
ggcaatgcgcaagatccgggtcggcctcatcttcggcggcaaatcggccgagcacgaggtttcgttgcaatcggcgcgca
acatcctggatgcgctggacccgcaacgcttcgagccggtgctgattggtatcgacaagcaaggccaatggcacgtcaac
gaccccgacagcttcctgctccatgccgacgacccggcacgtattgcgctgcatcgcagtggtcgcggggtggcactgct
gccgggcgcgcaacagcagcaattgcggcccatccagccggagcaggcgctggcgcaaatcgatgtggtgttccccatcg
tgcacggcaccttgggcgaagacggctcgctgcaggggctgctgcgcatggccaacctgcccttcgtgggctccggcgtg
ctgggctcggcggtggcgatggacaaggacatggccaagcgcgtgttgcgcgatgccgggctggcggtggcaccgttcgt
ctgcttcgaccgccacaccgccgcgcacgccgatgtggatacgttgatcgcgcagctgggcttgccgttgttcgtcaaac
cggccaaccagggctcatcggtcggcgtcagccaggtgcgcacggccgacgcattcgctgctgcactcgccttggcgttg
gcctatgaccataaggtgctggtggaagcggccgttgccgggcgcgaaatcgaatgcgccgtgctgggcaatgccgtgcc
acacgcaagcgtctgcggcgaagtggtggtgcacgacgcattctattcgtacgcaaccaaatacatcagcgaacacggtg
ccgagatcgtgattccggccgacatcgatgcgcagacccagcaacgcatccagcagatcgcagtgcaggcctaccaggcg
ctgggctgcgcaggcatggcgcgcgtggacgtctttttgtgcgccgatgggcgcatcgtgatcaacgaggtcaacacgct
gccaggcttcacccgcatcagcatgtatccgaaattatggcaggcaagcgggctggactatcgcggtctgattacgcggt
tgatcgagctcgcactggaacggcacgcagacgaccaactgctgcgcagcgcggtcgagctacacttaccacgctgcggc
agctgcacgccgtacacatgcacggcacgccggattacctgcactcaacaatccgcatgccaccgaactgccgttgctct
acagggaaggcctgactgccttgctgcagatcgcgtggctcgcttgcactgtcgctcggcctgctgctcacgctggatca
cgacgcaccgtatgccaatacgaatttcgcctggaggcgactgctttgcacggtttgtgtacgtgaatcgcatcgtcatt
gccgcgcacaccgcggcgcggtagtgccacgcagctgtataacgaactcatccataaggcgcgtgtggcaggacagccgt
agcgggtatgcaaggtcgatgtagtgcctgccaatcccacatcgctggcgctgcatcggcagataaatgttgttccgatc
ggcgatgctgggctggtaatggccagcagatgcaatatctaaaaaaaacggctgtaatcagtcgcccctgaaaaacccct
ctcaaacctccagtgccatgtgtgcgggccccatggtgcttgagcgcgttgaggaacgcgcccgcgccacctgcaaccag
gcacgcaaacatgcgatccagcgcagccgccaccgcaggttgtcgccagcggcgcagccgagcacgtgcagtgcatcgcc
ttgggcgccgttgagatggcagcgattcaagcggcagtcccgtttcagatgtccgatcaccggctctaccgcttgccgtc
gtttgatccagcgccattgccgtcgtgtcagcctcttggctttgccccgatgcaggatctgcacaccctccacgtcgcgc
ccgcgataccccagatccacaatcgccacctgcgggatcacattcacatcctgcagcagcccgcgcgcctgttccagttg
ctcggccaacgtatcgccgtcgtagggatgaccgggaaaactgcgcgcgcccacaatcaagcccttgcgcgcactcaccg
caatgccgaccttgacgccacattcgtacggttggcgggccttgcccttgctcatgcagtccacttccggcgcgtgcaag
gcgtagagtttttgtttgtccttgggacgctgtgccaacaaccgttgtgcgcgctccaaccagacaccgatgcgctcacg
taccgacggttccagctgggccagcttgcgttgcagatcgcgtaatacgcgtcccaggatcgtgcgttggccttgaactg
gcgcgcatgcgcatagcgcccggccttgcggcgcaacgccggaccttgccgcgcataggtttgtcgcagtgcgatgccgt
gtcgcttggccagcagcaccagcttcttgcgcgccacctccagcaaacggctgtcggtgggatgggcgatcgctttttcc
tgcacggtggtatccacgatcacccgcgacaactcgcgcgcatccaccgccttcatcgtgtgagcggtgttgatcgtgtg
cgccaacagcgcttccatcccggcttcgcccagacgctgtcgccaacgggtcagggagctgggatcgcacggcacgcagg
tctggaacaccacctcgccggtgaagaactgccagtacggattttccagccaacgttcgcacaccgcttcatcggacagg
tcgtaggcgtgcttgaggtagagcagcccggcgatcagacgcatcggcaatgcgggtcgaccgcctgtgccggtggtggc
cggcaattgcggcgacagcgcctgctccaacgcactccacggcagccgatggctcagctggaccagcggatggcgcaagt
cgatctggttctccagacgcgaacgacacagctcatcggcatgcaattgctcggcagcaggacggcgtgtccgcatgggc
aaaaactgccagaaaccaggacgtagcgtaacgaacactggcaattccagcacaccgaaaacgcagatgaagccttgcaa
tggatgtggtctgggggttttttaggggcgacttattgcagctatgcgttttttcctgggatgggcaggcaggaattcgc
cacccggtaaaaaacagctgattgcgtcctgacgcgttgtcgccgcaagaattttccgggaaaagtcgatcggcacgctc
gcaatggcattgcgagcggggtgccggcgtcgaccgctcaggtgcggcttggccgtcccaacgccccgccacacgtagct
gttagctctcgcagcccatccggtgcactgagcgtcgggcgcgaaacccttctcgcagcagcgaagcccagatggtccgg
tgcgtagctgcagcgccaaatcagaagctctcgcatccggcctaccggcgcatatcgataatcagcatgtcatcccgcat
cgcccagagacgctatgaacgactacggttcttatcgctacctgcctgccgatggttggtacgccacctatccacaagct
gccgaggccgatgagccacgcgtcttccagcgcgtggccctatggcgggtggccccgcatggaaagatcgttggcctgat
ctcttcgcccgacaatagccaggacgagagcgaatcgcagcttctgagcgcaccgcgcgttctaggcgtccactacatcc
acattgatgatttgacggcagacgaacgcgagcagatccgccgtagacgtttcagttgatcgcctctgcgaggtctgcga
cttggtcttgccaccaacggcccagccaatgcgctgggcttttgttctggacgttcacccgatcagggtaatcccactgc
ttttagcggacttcagacgtggagttatgcatccatcgccagtttcatcgctggcgtgatgccgcctggcgccatgttcg
ggcgctcatggttgtaagagcggctgacaaaacggagcgcgcagcggtcaggtgggcgcggacggcgcgctcacaaccgc
agtggacgcgtggtacatgccgttccgggtgccggccgcgcccgcctggcggtgagcgcagtcgttttgttagccgctct
aagaacatgttcacgatctcctgagcagcattgccaggaacgcctgatggatgaactgcaagctggtattgagccttcgc
tcgcagttcttccatagcctccggttcttctccagccaggcaaagctgcgttcgacactccagcgcttgggcatgacctt
gaaggtatgcagctcgctgcgcttggcaatctgtacggtgacatgcttgcccagaatgtcccgtacgccctcggcgaagg
gatctccggtgtagccgctgtcgcacagcaggcgtttcacccgacctaaacccgatcggcagcgtttcaatgcctccagc
gcaccttgacgatcggtgacttccgccgtggtcaccgcaacggcatgtggaaagccttgcgtatccaccgcgatgtggcg
cttgatccccgataccttcttgcccgcgtcatagcctttctggccggctgtatcactgttcttcacgctctgcgcgtcca
cgatcaagaacgtgctgcaggccttgcgctcctgtttctcgcgggccgcgccaacctgattttttaagcgcccgctccag
caggcttattccttcatcgtccacttcgctccacttggcaaagtaggaatgcaccgtgcgccacttcggaaagtcactgg
gcaacgcacgccacgggcaccctgcccgtagcagatacagcactgcgcaccacacctcatacatatccactgtcacaggc
ttggtgcgcttgcgggcttgctccagaatcgggcggatttgctcgaaccgctcacggctcatgtcacttggatcgttctt
cttgtgcattcgtggagtttgcatggtttgaataagatcgtgaacaggttctaagaaactaggacctgttaacacatccg
aagcccatcaacgaccagaacgaagctgaggaatctaaggaacatgacatccagcttctcgaagcgcgtgaaaatccgtc
ggtagcccttcaagcgacggaacagcctctccacttcgttgcgccgcttgtacatttccttgtcgtactcccaaggatcg
acccgattggacttgggtggaaccaccggcacgaagccaagatcgagcgccaactggcgggtttcattgccttcgtaagc
gcgatccatcagcagatgaaccggccgctccactggccccaggtgttcaagcaacgcgcggcctgcgggtgcgtcatgtg
cgttgccaggcgtcaatccgaacgtgatggctgttcgagcatctgcggcaaccatatgaattttggtgttccatccgccg
cgcgatttcccgatggattgtgggccgttttttttaatgcgccagtgccatccggatgcaccttgatgctggtggagtcc
agcgagaccgcttcgattttgatgcgcacgatctggcaggtctgcaattgggcgaacatccggtccagcacaccggactt
ggcccaacggttaatgcgcgtgtacaccgtatgccagttgccaaagcgctcgggcagaccgcgccatttgcagccatgct
ctgcgacgtaaagaagggcgttgactacctgcaggttggtcatgctgacattgccgcgttgcaaaggtaggcaatgctcg
atgagtgcaaattgtgctggcgtgatctccatgcccaatagtttaatcgctcgagacattaatgttaacaggccctagca
aaatccccgctgccgtatcaccactcgctggataagtagcgtgcgccttgcaaacgaacgaaagcgctttgcatccacgg
cattgatcgcctgcctgatcgccggacctgattagccccgaccttcagctgcagcagatccgcgcttatcgctaagccgg
cccaatgccaggccgccatggggtcctggctgaaagaacttcgcaccggctcctcgcatcagcagcgccaagatcagaca
tcatggaaaacatcggtaaaaccaagctatttgcaggactgcaacaaaaatccagctgatggtcagggctaatcaggtcg
ccggatgcagcgcgcaattgccgcctgccattatgcccattgcaaaggagcggatagagacgagaacggtcgtcccattg
gtacggagtttgactccacatgatcgtgggcctacaacgctgggatacgatgtccccgcattgccggacgacgcgacccc
gcccgtttttatcggtgtgcggctaaccggtgtcgatccgactatcgtctccgaaagtgctgacaggctgatcagcgcca
gtgtttcggcagagcttcgccttgaacgtattgaaccctccggcggagtttccgtggaattgcagcgtggtcaacgtgtg
ggggcgacgtccccccgattttgagtagcacctccgtttggagtccaattccctaccccgaggagattggacgtgaagaa
gcgtttttccgaagagcagatcatcggcttcctgcgcgaagccgaggccggcatgccgatcaaggacctgtgccgacggc
atggcttcagtgaggcctcgtactacctgtggcgcagcaagttcggcggcatgagcgtgcccgatgccaagcggctcaag
gacctggaggccgagaacacgcgactgaagaagttgctggccgagcaggtgttccagaacgacctgatcaaggatgcgct
gcaaaaaaatggtgagcgcaccggcgcgtcgtgcgctggtgcgcgagtggatcgcaggtggcgccagcgagcgctgcgcc
ctggcagcgatcggcatgagcgccagtgcgctgcgctatcgcccgcgcgaggaccgcaacgttgagttgcgcgagcgcat
ccttgcgttggcgcatcgccatcgccgctatggcgtggggatgatctctctcaagctgcgggcaggaagggcgtctcgtg
aactataagcgggtagagcggctgtattgcgagcagcagctgcaggtccgccgccgcacgtaaaaaggtgccggtaggcg
agcgtgcaccgttgctgcggcccaccaaggccaacccggtgtggtcgatggacgtcgtgttcgaccgcaccgccgaaggt
cgggcgatcaagtctctggtgatcgtggacgacgcgacacaccaggcagtcgtcatcgacgtggaacgcgccatctccgg
ccacggggtagcacgcgtgctggatcggttggcacacagtcgtggcctgccgaagatgatccgcacggacaatggcaagg
agttctgtgacaaggccatggtcgcctgggcgcatgccaatcgtgtgcagctacgccagatccagcctggcaagccgaac
cagaatgcctacgtcgaatccttcaacggccggctacgcgacgaatgcctcaacgaacactggttcccaacgctgctgca
tgcgcgcaccgagatcgaacgctggcgccgcgaatacaacgaacaccgccccaaaaaaacaatcggcggaatgacgccgg
cggcctatgcccagcagttggccaatagcgagatcatcaaccccggactctaattctactgtgttactaaatacgaatcc
gttggtacggtgagaccccgcaacacgggcagtgtgggaggcttctggcgataagcctagtcagtccgaaggccagcgtg
gcaatcgagttgggatggtgacgttgcattggggccagaccggcgcgggcggacgcttttggatactgcaggcatcttga
atgcgacggagttttttttactgcgcaggcgctcgcgcatcaagaacccgtatgcggcgatgcacagactggcgtgatgg
tgaaaaccacgccagttgcgcccttcatagtgatgcaggcccaactccgacttcagctcctgataatcgcgttcaatccg
ccatcggccttgtgccgtggcaaccagtgtcttgaccggcgtttgctttggtcgcgtcgagaaccagtagtggcggggct
cggactctcccggcggccactcgatcagcagccactgctcgtcatgtgcctggcgattgtgtgcggcacgaacccgcacc
gccgcgaaccgcgaactgagcgttgcgtcgctgccctggcgccagctgacctgccgatacgtcctcctgattagcacgca
ctttcagcggtgaacatggtgacatcacgcagggcccgctcggaccacggcttgctggcggctgcggcggccagcaagct
gggcaccagccgggtcagatcgaaacggcggttgaaccgccacatcgtctctgccagggagcgctgggcgtatttggcga
atttgaaggcgtgataggcaccgtccagcgaacgctttaggttggacaacaccacgttgacccagcgtgcgttctctgcc
tcgcagcgacttcgaccgctgccttcgatcacggtgtgcgcgtgctcggcttccagtgctcgaaacgcaccgagtccatc
actgtagacatctgctccaggatgcaggcgttgcccgatccattccgacagcgccgccttggtgaagcctgggaccggat
ccatcaccgcgcgcaatggacgaccgtcttcagtggtctccacggcgatcacgaaagggcgcttgttctccgagccgcgc
ccggccttgccaccgttgcgttctccgcccaggtaggcatcgtccagttgcacgatcccgcccaacttgcggttcgcctc
gcgttgggtcatggcctgcatcagcttgtgcttcattcgccacgctgtcgggtagctcactcccaagtgtcgcatcaact
ccagcgccgacaggttcgtcttgctctggcccagcagatacatgccaagcagccaggtgcgtagcggcagcttgctgttg
tccatcaccgtgcccgagcgcaggctggtctggcgatagcaggccgtgcactgccagtacgtggtgccgtgacgctggaa
tcgactgtgcgcggtagcggcgcaacgcggacaaacaaagccctgtggccagcgcgagatctccaacgcctgctcgcact
gctgcgcgttgccatagcgcttgaggaacgccggtaacgacagcccggcttggaactgcacacgattcatggcca
> 7:70779-180437 + PXO35_assemblies/Xoo_PXO35_hybrid_illumina_PacBio(MaSuRCA).gb
--------------------------------------------------------------------------------
--------------------------------------------------------------------------------
--------------------------------------------------------------------------------
--------------------------------------------------------------------------------
--------------------------------------------------------------------------------
--------------------------------------------------------------------------------
--------------------------------------------------------------------------------
--------------------------------------------------------------------------------
--------------------------------------------------------------------------------
--------------------------------------------------------------------------------
--------------------------------------------------------------------------------
--------------------------------------------------------------------------------
--------------------------------------------------------------------------------
--------------------------------------------------------------------------------
-------------------------------------catgcgcttgaactggcgcgcatgcgcatggcgcccggccttg
cggctcaaccccggaccttgcctcacataggtctgccgcaagacgatgccgtgtcgcttggccagcagcaccagcttctt
gcgcgccacctccagcaaacggctgtcggtgggatgggcgatcgctttttcctgcacggtggtatccacgatcacccgcg
acaactcgcgtgtgtccaccgccttcatcgcgtgagcggtgttgatcgtatgcgccaacagcgcttccatcccggcttcg
cccagacgctgtcgccaacgggtcagggagctgggatcgcacggcaagcaggtctggaacaccacctcgccggtgaagaa
ctgccagtacggattttccagccaacgttcgcagaccgcctcgtcggacaggtcgtaggcgtgcttgaggtagagcagcc
cagcgatcagacgcaccggcaatgcgggtcgaccgcctgtgctggtggtggccggcaaccgcggcgacagcgcctgttcc
aacgcactccacggcagccgatggctcagctggaccagcggatggcgcaagtcgatctggttctccagacg-gaacgaaa
cagctcatttcgcatgcaattgctc----gcagagacgc-gtttagcatgggcgaaactcgccagaaccagtaggctagg
agtaaacgaaactgccgttcagcacgccaaaaaccgcaggtgaggttgcaggagca----ggtctgggggtttttcaggg
gcgacgctttaggttggacaacaccacgttcacccagcgtgcgttctctgcctcgcagcgacttcgaccgctgccttcga
tcacggtgtgcgcgtgctcggcttccagtgctcgaaacgcaccgagtccatcactgtagacatctgctccaggatgcagg
cgttgcccgatccattccgacagcgccgccttggtgaagcctgggaccggatccatcaccgcgcgcaatggacgaccgtc
ttcagtggtctccacggcgatcacgaaagggcgcttgttctccgagccgcgcccggccttgccaccgttgcgttctccgc
ccaggtaggcatcgtccagttgcacgatcccgcccaacttgcggttcgccgcgcgttgggtcatggcctgcatcagcttg
tgcttcattggccacgctgtcgggtagctcactcccaggtgtcgcatcaactccagcgccgacagggtcgtcttgctctg
gcccagcagatacatgccaagcagccaggtgcgtagcggcagcttgctgttgtccatcaccgtgcccgagcgcaggctgg
tctggcgatagcaggccgtgcactgccagtacatggtgccgtggcgctggaatcgactgtgcgcggtagcggcgcaacgc
ggacaaacaaagccctgtggccagcgcgagatctccaacgcctgctcgcactgctgcgcgttgccatagcgcttgaggaa
cgccggcaacgacagcccggcttggaactgcacacgattcatggccatgatctggtctcggtggagcgacggtcctagca
tcgaccggtcggctctcactggctgcgactgtgctgaaagatcgtgctaatcaggttcgcggatgccgtgcgcgtccagc
atgtcggcgttgcgtaacgccggcacgaacaggccttcttcggtatccacggcaatgccgatatcgatctggttgtgcag
ggtgcggctgagggcgtcgccgtcgaaccatgccttgagtgcgggcaccgcctggcaggcgcgcacgatgccgcgcacca
aacgcacggtgacatcgttgccggggtgccaggcgtgcaggtcggcatcgtcgttgagcgtggtcggcattaccttggta
gtcgcccctgcaaaaccccgcgaccccgcatgaacacagggtttgcggcgttacagcaggggcgccgatccctcacaatt
ggtctatcagcatctgattcctgggagttttaccgatggcccacacccagaacgccgacttcttccggcagcccttggcc
gagatgatcgatccgcgccacccgctggcggtgctggcccgtcggctgccctgggcgcagatcgaggcggtgttggcgcc
gcatttcgctcgcaaggtgcgcgcaggtcgcgcggtggcgcaacatgatctgttcggccccttggtgcaagtggccggtg
ccggtattgccgctgccggccgcccacgccttcccattcgcttgatggccagcctgttggacctgaagcacgcttacaag
ctcagcgacgaggaactggtggagcgctgggcccagaacgtggtctggcagcacttcagcggcatggcgttctatgagcc
gcgcctgccctgcgatgccacgcaggtcgggcgttttcgcgtggccatcggtgaggccggggtcgaggaactgctcaagg
ccaccatcgacaccgcggtgtcctccaaggccatcgtgcccgccgagttcgaacggctgatcgtggacaccaccgtgcag
gagaaggccattgctcatccggtggattggcgcctgatggagaacgcgcggcacaagctggtggcggcggccaagcgcgc
gggcatcgcgctcaagcagaccttcgccaaagaaaccaagacgctgcggcgcaaagccggcggctacgcccatgccaggc
agttcaagcgcctgcgcaaggtcctcaaacgccagcgcacgctcctgggcatcgtactgcgcgaggtgcagcgcaagatc
gggcaagccagccaggccacggcgccggcgccggcgctggagaatctgcacacgctgatgcagcgcgccgagcgcatcca
tgctcagcaacccaatggcaagaacaaactctatgccctgcacgcgcccgaagtggagtgcatcggcaagggcaaggcgc
gcaagccctacgagttcggggtgaaggtcagcgtggccatcacgcacaaacagggcctgatggtcggcgcgcgcagcttc
accggcaccctctatgacgaccacacgttgcacgagcaactggagcaggcccggatcctgagcgaggacacagcaggcgc
acctaaacaggtggtggtggacctgggctttcgcggtgtggatgcggccaatcccggcgttgagatcatccaccggggca
cgttcaaacgcctgacagatgagcagcgccgctggctgaagcgacgccaggcggtggagccggccatcggacacttgaag
cacgacaacggcatggatcggtgctggttgcaaggagcgaacggcgatgcgctgcacgcagtgctgtgcgcggcggggga
caacatccgctggttgctgcgggccatggtgcgtctgggactgaagggtctttttgcgcctatggttgcgagactcatca
tgctgcccacagtgctcgcaatgtcattgcgagcgaggaacacacgcccacatcggttggcttggtgtgtttggtgaatt
ttgcaggggcgactacagagcagggtttgtaagcaccatcaggcgtgcggtgtttgccaatttccgctactgtgaacggc
ggtttcttgcaatttcaatgctggtggcttcgatgacagaaaatcctgggcgctgcaatggcgatgtcagcaccccgttg
cgaatgatcaaacctcgactccgtctatgcaccgctaaagtgctccaatacctgacgtgaaatgagctgaccttcgcact
gcatccgactcagctcatcttgcttccactcccttgccagacgcccgttctcaagcatccagactcgctgcgcatacgat
tgagcaaggtcgatgttgtgcgttactaataacacgctttgaccactcacctgcgtcagttcatgcaaaaacttcagcgt
acggccgacactgggcaagtccaatccgttaagtgattcgtctaaaagcagcaaccgcggcgtgccaaccatagccaagg
agatcgctagtttctgccgagttccaagcgagtatgacgcgatcggagcatgcatgtaagggtataaatccactaaagtc
gcataatcaatcgccatcttgatggcattcgtgcgtaatgcagccgctacaagatcgagcgcatgaaatccagtcaaacg
ctccggcagcatgttcggtgccaccgcgagcccgatgggtggacggcttccaatctctagatccgtataaaccaaggtgc
caccgcttatcttatgcaatccagaaagaatccgcaccaaagtggattttcccgaagcattcgcgccgatcagaactacc
acttcaccagcagcaatcctcgcagtaaagtcaaacaaaacgtggtgagcagcataacctgcacacaccgcattcatatt
aagtaatgtcacactttctccgtccaagcatgatgccctcttcgaatcaaccagaacaagtggagcggtaatatgaacac
agcgatcgggccagcaactagagctacgagcggaaatatagtatttaccatacgaaaaattgaacgacggccgcctccaa
ttcctacaaggtcgctcactacccatatcactccaacataacacactaccactagctccaccaaaacaaccattatccaa
atcagtttatgtaggacaaccccagcaattgcaatcggagccgtcatgcctgcggcaattgcgacaggaaaccatatcag
acgtgataccgcacgccacggcgccacgcctgtccaagccagcaacctgtgcagttccatcgccccagcgaccagcaagc
tctgacaaaagatgaatgtgatagccgatatcgccactgccatacccagcataccgggatgctcaatacgtacagcccat
accgaagtgatagagatggaaagtattgcgacgataaagaaaaatccaaccgttttcgggcgcggcatctgtagcatggg
agctgcaggcatgatacgtatgaatccacgactgtttgcaacagacgtagaaatcaaaacattcagacgccctctatttc
caaagaaggaaaatacgaatccagtaaaaaatacggcagccgctgtggctacacctaatctagatatgaaaaaccaatgg
gaggcgacgacgctaatacaagccatgcttacagcaccacgtaatccaccaaacagacaacgtaattttcgctcgttaca
gtagtgtcgatggtgcatgcaccacgcgagccaatgcccatgaaggtagaacgaagtcctgcgcgacgatagccatcctg
acacaccaccactgagcaacattccccccaacagccctagctttccgccagcagacagaacatgaggctgaactgtacgc
atcggcaaccacgagacccaaacaaacgccagtatgattcctagcagcatagccacattggcgatcgcttcaattcgata
ttttcgtaagcgccaccagcgcgaataccaaacaacaactcttgcccctgtacaaggaagcactgtagccagcctacgct
ccagtggtgtcaataacaaaatcattaaaatgcctctaataaaggcgggctcatggagccc-------------------
------------gcccagcgcaacctgattaacttggaaccagcagcagtacaacaaatacaccagcacacaaaggaccg
cccactgcatccgacgcccccgtcggtgcaacgttcacttccagatcatccagaacaatggcttgcatgagacttccttg
aattgcactctcaatggacgccttaacagacgagtgccatctgccacgacgttactacatgaacttcataccgtcctttc
agccaccatcgagcgcgcacggaagcgaacaacctcatcgcgatcatcagcgcccagctcaatcaatcgcag--------
--------------------------------------------------------------------------------
--------------------------------------------acgctcacctgcagataattctctaagagtagaagc
ggcaaccaatgccgcctcacgcacacgccgacaaggcgcatcaataattagcgactcaattacatcagcagtgtcgctat
ttgccagctgacctgccagcgccacaatagatgcacgcttgtgcaccaatgctatttgtggcatttcaatgatgcgaccg
tcggatggatcaaaaaaatactgatccggctcacactcacgcttcttcgtcaccattagattaagcgatactgacaattg
ctccggtggaaactgcgtatgcacatccactttctcgcgatagaccatgacacgacctacctgcagcattgtgcgcccta
gagactccagttcaacaacctcgcctatatacccacgcacccgagaaggatcatactgataaaggtttgtttcgtatccc
gggccgt-------------------------------------------------------------------------
--------------------------------------------------------------------------------
--------------------------------------------------------------------------------
--------------------------------------------------------------------------------
--------------------------------------------------------------------------------
--------------------------------------------------------------------------------
------------------------------------------------------------------------gatagc-c
gaccgtcataaaatggaa----attatgatcgtgcgt---atttcgataactaaaaacccgctcc---------tcctgg
gaacgaaagttctcagacaatttcagcggcg-tccaaat--atttgcccgcaagaaaaacccgcgccccgccaccaaaaa
cactgactgcggcgtatatgctgcaagcgaactatgatctaaaaatttcttaatagcacgattgaaataggatggaatca
ggtcaacatcgttcgctagcttacggaaatgaggcgctgactccgccaaaccttccgcacaactaaggtccacatgttgc
tccacatgcgctataaattcctctattcgcaacttatctgt---------------------------------------
--------------------------------------------------------------------------------
--------------------------------------------------------------------------------
--------------------------------------------------------------------------------
-----------------------------------------------------------------------------gca
agctggatcaatcgtaattggcatgactcatccttgtggcaaaattcgattgaaagccttatgtgcggccgcgcgtatgt
gtggatgcggatcctcttctgcaacctttaatcttg--gcaccagcaattcaggcgccacatatccaag-----cgcctg
cattgcagcccagcg-aacaaaatattgttgatgatcgcaaaggtgcgacaatgctggaacagcagctcgattcatcata
gcaccgagtgttcgcgacatcgaaacaagctctgaatcaacagggtcggctgcaatggcctgtaaagcctgccctgtatc
gcgatgaaatgcccattgcaatgggtggtgtgcggtcgaaacaaatttcacaaccaatactttcgcttctaccatgacat
caaacagatcatgccgactatctatggtgataagatcgcccggcgcatgaactcgccgcacggctgactcaagccgcaaa
gccgagtcgaatgtcccgatatcaatcccttgcggcaaggtatagtgatcagctgcaagtgcttgctgccccgccacgac
gacgaccatgtgctgaggcatcgtgtagacaaactccgaagagcgagagtaaaacccaactctcagctgccacttcgggc
cgttagccataacaatataatcaggttcccaccgaggggattcgtagacgggatttccggctattttccgcaactcagca
gcagccacccgtgacaatacatccgtgccacataccagtgacctcagcttctcgctcatgcgaaagaagcccccgtgata
atcacgagccatttgctcgtcagcttccctggcaaactcgacaagttctggatgcatttccatattacacctcctgtgca
tgtcatcggatgataactatgaatcgcgtttaggcgcaagcccctactatgtagcgctgctgcactcccactagcaggct
gctgaaatacctctctaccagtagactacccgaatcccgacacagcccaatccgatgcgtggcgtagacgtcttcagcga
acagttgttcacggtcaagcggctggaggaattcatcccggtcaatcacccattgcgcccggtgcgggagatggtcaacg
aggcgctgcggcgtttggacggtctgtttgagcggatgtacgcgcccaacgacaagggaggccgt---------------
--------------------------------------------------------------------------------
--------------------------------------------------------------------------------
--------------------------------------------------------------------------------
--------------------------------------------------------------------------------
--------------------------------------------------------------------------------
--------------------------------------------------------------------------------
--------------------------------------------------------------------------------
-------------------------------------------------------------------------ccgagca
tcgcgccagagaagctgacgcgggcgatgctgctgcaggtgttctacagcattcgttccgagcgccagttgatggagcag
gtgcagtacaacctgttatttcggtggttcatcggcctgtcgatggacgatgcggtgtgggtgccgacggtgttcagcaa
gagccgcgaacgcctgatcgaacacgacgtggtggtggcgctgttcaacgagatcgtggcg-------------------
-------------atggccgatgccaagggctggctgtcgggcgagcacttcagcgtggatggcacgctgatccaggcct
gggccgggcacaagagtttcgtgcgcaaggatggcgatgacaatggcgacggcacggacttccgcggcacgtttcggagc
aatgaaacgcacgtctccacgaccgatccgcacgcgcgtctgtaccgcaagggcaagaccgccagtgagttgcgttacat
gggccatacgctggccgacaatcgccacgggctgatcgccaatgcacgggtgacccatgccgatggtcacgccgagcgtg
aagcggccaaggtc------------------------------------------------------------------
--------------------------------------------------------------------------------
-----------------------------atgatcggtgacgcccgccaggcgaacccggacggtgcattgacgctgggc
gcggacaaggggtacgacgcggccgaattcgtcgaggcgttgaagcaaatcggagttgccccgcatatcgcgcagaacac
cagcaatcgtcgctcagcggttccggatgaggtggctgcacgcgttggctatgcgatctcgcagaccaag----------
------------------------------------------------------------------cggaaactgattga
acaaggctttggctggggcaagctgatcggcaccattggccacgtgatggtgcggggcctggagaaggtggatcaggtgt
tcatgttgaatatgaccgcctacaacctggtacgcatgcgtaccctaggacagatgtgtctgcagaccggggaaacggca
tgaaaagggcaaaaatcagctcaaatcggctcaaatcaggcaatcaaggtcatgcgtcggtgacttcatggtcaa-----
---------------------------------------------------------------------attttcaccac
ttctgaggtgcgaagagacatgccgatggtgccgactcgcttggcggctggtatttcagcagcctgctaggaaacctctg
aacaacgcaccacaaatgcgagacactatttgttcggaatgaggaggcatccatgcaactgacgttcggtgacgccgagg
gcctgggcaagcgcaagcagacccggcgcgagatcttccttgcggagatggagcgcatcgtgccgtggaagcgactgct-
--------------------------------------------------------------------------tgccct
gatcgagccgcactatccggtgtcaggacgaccgggtcggcagccgtacgcgctggcgacgatgttgcggattcatctgt
tgcagcagtggtatgcgttgagcgatccggcgatggaagaggca------------------------------------
--------------------------------------------------------------------------------
--------------------------------------------------------------------------------
--------------------------------------------------------------------ttgcacgagatc
ccgaccctgcggcgtttttcccagctgggcggcttggataacgttccagacgagaccacgattctcaactttcgccgttt
gctggaaacccacggcattgccgctcggatgctggaagcggtcaacgcccatttgtcgcgcaaggggcagagcctgcggt
cgggcacgatcgtcgatgcgacgctgatcgctgcgcccagttcgaccaagaatgccgatcgtgcgcgcgaccctgagatg
catcagaccaagaagggcaaccagtggtatttcgggatgaaggcgcatattggggtggatgaattttccgggctggtaca
ccacgtgcagtgcaccgcagccaacgtggccgatgtcacggtgacgcacgcattgctgcacggcaaggaagacagcgtgt
tcggcgacagcggctacaccggtgcggaaaaacgcgacgagttgcagagctgcgaggct---------------------
--------------------------------------------------------------------------------
--------------------------------------------------------------------gcatttttcatt
gccgccaagcgctccacgattcaagccattggcaacaagcgcgcgcgtgcttgggcagaacgttgggaacacttcaaggc
aagcgtgcgcgcgaaggtggagcacccattccgggtgatcaagcggcagttcggctac----------------------
--------------------------------------------------------accaaggtgcgctatcgcggcctg
gccaagaacaccgcacaggtgcagacgttatttgcgctgtcgaatctgtggatggtgcgccggcacttgctgccggccag
gggataatgctgcctggcggcagccaaaaccgccagaacgttgcaaaaatcgcacccgactcagcatttttggctctctt
gaatttcaagtgggttgccgggcatgcgggttgaacgtttggaagtccagcttgccggcaatcagg--------------
---------------------------------------------------------------aagatgacggtcttgat
ggtggacaggcgtttgaagccgcgagctctgcgcttggcggactggaacaggccattgatggcttcaaggaagccgttgg
tctgacgggtctgcgcccaggcgacgatgccgtccatgtggcggcgcacgagggctgcgacttccttcatcgcctcgacc
ttggatcgcatcacgcagacgcaccagtgcttgagcatctcgcgcatcacgttgatctgctttcggtcaagcgcctcgcg
caactgctccttgtagagc-------------------------------------------------------------
---------------------------------------------------------------------cacgcgcgggc
cgtccgtgtgagcttgggtgccgtgatcagcccgtgcaacgctgcgccggccgtcggtttgaggctgaagacatccttga
gcagcgtccagcgcatgcccttgagggacttctcggtgcgctgctcgatgcgcctggttttgtccacggccgcgttcgca
tgtccgacaacgtggaacttgtcgaaggtgatctgcgcgttgggcaactggtcgcttacgcccttgatgaacgcgggcg-
--------------------------------------------------------------------------------
------------------------------------------------acatgtcgatgctcaccgaggtgatctgttcg
ggagggcagccatgagctgccagatcggcagccagcgccttcacggctttggcgtcccgcccctcagtcacgaagatcac
gcgtcgcgcctgggcgtcggcagccaaggtcacatagtcgtggccgcgagcgcgcgacgtctcgtcgatggccagcgacg
tgacgtcgctgaagtcggcctgctccagggccatctcgacatagcggttgcacacctgcatgcaccggtacgccgactcg
cc------------------------------------------------------------------------------
--------------------------------------------------------------------------------
--------------------cacgatgcgcgcaacggccgcgaacggcatctgctgcgacaacatcagcaccagcgcctc
gaaca---------------------------------------------------------------------------
--------------------------------------------------------------------------------
--------------------------------------------------------------------------------
--------------------------------------------------------------------------------
--------------------------------------------------------------------------------
--------------------------------------------------------------------------------
--------------------------------------------------------------------------------
-------------------------------------------------------------acagcgtgaagcccgacaa
ccgcccagcgaagtccggctcgaccaggcgaaccgatccgtccccaagcttcacacgcggcgtgcgaaccttcaggtagc
actcgtgctggaaaaagttcaggtgccggtaggtcttgaccacggtgtcatgaaccggatgcagacccttttggcccgat
accttgaacctcgtgcccggcttgaagtccaccggcaccgtcaacaccttggtcgcttcgtcgaactcgaccgcgcctac
cgaccacggcgcgccgatccccagcgccgcttcaaacaccttggccgtcatcccaatccccgcgtcagtggtaaaccagc
cgaaatcctacccactcaaattttcagagagccgcatttttccagtcattgaaatgcaagaagctggaattttagaggtt
tgatgggttgttcagaccttccctagcccgacgatacgcatcatgatgctgtagagtcgcgtcccaggattcgccttcaa
cttaatgacttcctagagcgtgacacgatcacgttaacatgtctcaatgaacaactctgccgatctgctaaaggaactgc
gcatcgaccgtaaggccccgtcccgcgaatcgccctcggggcgcggaggggggatcgccatcgccacgctcgtcgtcgtt
atcgtgctgctgctcggtttagccgcgtggtggtggcttggtcgggcgcagccgctgcaggtgcgcaccgtaccgttggt
ggcgatcagcgccggcagcacgtcgtcgtcggtccttgatgccagcggctacgtggtggcgcgacgcatggccacggtgt
cagcgcaggtcaccggcaaggtgctgcaggtgatgatcgaggaaggcatgcgcgtggaggccggtcaggtgatggccacg
ctcgatccgatcgagaccaatgcgcagcgcgaggtcggtgccgcgcaactcgcggcggcgcgcagtcaggtgcagaacgt
ccaggctcagctggttgtggccgaggccgatgcgatgcggctgcagtcgctggtcggcgagcaactggtatcgcgttcgc
agtacgatcaggcgatgtcgcagcgcgatgcgctgcgcgcgcagctgcaggtggcccagcgcaatgtcgcggtcgccacg
cacgagttgtcgctgtcagacatccacgtcgacttcaccgtggtgcgcacgccgttcgccggcgtggtcactgccaaggc
cgcgcagccgggcgagatcgtctcgccgctggccaccggcggtttcacccgcaccggcatcggcacgattgtcgacatgg
attcgttggaagtggaagtggaggttggcgaggcctacatcggccgcgtgcagccgaagatgccggccgaagtgatcctc
gacgcctatccagactggcgcatcccggccgaggtgatcgcgatcatcccggctgccgaccgcggcaaggccacagtcaa
ggtgcgcgtggcgcttaaggtcaaggatgcacgcatcgtgccggacatgggcgtgcgggtgagttttctggaaaaggcca
cggcgcagcagcagaacacgccgaagggcgtgcgggtaccggttgcgtcactgctgcatcgtgacggcaccagccgcgtc
ttcgtcctcggcaaagacaaccacgtcgccctgcgcgaggtgaagaccggcatcgacatgggcagcgacaagcaggtggt
atcaggcgtatctgcgggcgatacagtggtcgtcgagccaccgcaggcgttgaaggatggagatgcggtgacgttgtcca
gcgacgcaca-ggagtgagtgcgcagcgcgcgcaagtgtggtcttcgtttgaatgttgcgtggattggttctaggtcgtg
agcggcgttgctgttgttgctttcgagcgccctgacgagtccgcgtctgtggcgcctgccagggaatgcagcttcgtacc
ggaatcggggaaatccaaagtgacagcaacaaccacacctgctgcacttgaacctgcaaagacagtggagtcgccgatgt
tgatagccgcacgcgtggcgacatgcatgaaatggaaacatatcgataccgatcgcatcgcaataccagccccccatcat
tgatctcgttcacgccacatcgaaacgcagaggatcccccgcaatgaccgccctcgttaccctccgcaacgtcaccaaga
cctaccagcgcggcccggagaaggtgcaggtgctgcatggcatcgatctggaaatcgagcgcggcgacttcgtcgcgctg
atgggtccttccggttcgggcaagaccacactgctgaacctgatcggtggactcgacacgccgtcaggcggcgagatcga
gatcgaaggcgagcgcatcgacctcatgagcggcggtcagctggccacctggcgcagccatcacgtcggcttcgtgttcc
agttctataacctgatgccgatgctcaacgcgcagaagaacgtcgagctgccactgctgctgaccaacctcggtgcagcg
cagcgcaggcgccatgccgaaatcgcgttgacgctggtcggcctcgatgagcgccgcagccacaagcccagcgaattgtc
cggcggccagcagcagcgcgtggcgattgcgcgggccatcgtctccgatcccaccttcctgatctgcgacgagcccaccg
gtgacctcgaccgccacaacgccgaggagatcctcaagctgctgcagcaactcaaccgcgagcacggcaagaccatcatc
atagtcacccacgatcccaaggccgccgagtacgcctcgcataccgtgcatctggacaagggcgagctggccgacgcact
ggtcgctgactaaccggagacgacgatgaaatacttctcgctcgtatgggcgcagctgttccgcagcgagacgcggacgc
tgctgaccctgctgtcggtggtcgctgcattcctgttgttcggcatgctcgattcggtgcgtgtggcgttcaattccggc
ggcagcatcgaaggcgtcaaccgcctggtggtgacctcgcgcctgtcgatcacccagtcgctgccgatccgcctgggtac
gcagatacgcgaggtggccggggtgcgcgatgtgacctcggcgatatggttcggtggcatctataaagatccgaagaact
tcttcgccaactcctcggtggctccgaactacttcgacgtctaccgtgaactgcagattcctccagaacagctgaaggcg
ttccataccacacgcgccggcgcgatcgttggcgaatcgctggccaaagagttcggctggaagctcggcgacaccatccc
actgcaggcgacgctcttcccacgcggcggcagcaataactggccgctggaactggtcggcatcttccgctccaaggacc
gcacgctggccgccaacgaggaacgccagctgatgatgaattggaagtactttgatgaatccaatgactacatcaaaaac
aaggtcagctggtacacggtgacgctggacaaccccgaccatgcctcgcgcgttgcgcaggcgatcgatgcgatctcggc
caactccgatcacgaaaccaagagccagaccgaatcggcatttcaacaggccttcgttaagcagttcgccgacatcggca
tgatcgtcacctcgatcatgggcgcggtgttcttcacactgctgctgttgaccggcaacaccatggcccaggcggtacgc
gagcgcatcccggaactggcgacgctgaagacgctcggcttcaaggacggcacgctgctgactctggtgatggtcgaatc
ggtgctactgattgggctcggtggtgcgaccggactgggtcttgcggcgttgatcctgccggggctggcgtcaaaggcaa
tgggcatgctgcctccgaacgtgccacttcaaacctggctggtcggtgccgggctgatcgtggtgatcggcgtggtagtc
ggcgtgctgccggcgctacgcgcgaagcgtctgaagatcgtcgatgccctggctgggcgctgagaggagatcgacatgaa
gaagcattggttgggcaacgcgctgtcgatcctgctgatggtggtgggcctgggcgtgtggatcgcgctgccatggatcg
gcgtgctggcggtggctgtggcgctaatgctgtggctgctgctgacccgcagcggtcggctatcgctggctgccgcgcgc
atcggcatcgccagccttccgcagcgctggggcgcgagttcggtgatcgtggtcggcatcgccggtgtggtcggcgtgct
ggtggcgatgttggcgatgggacgcggttttgaagtcacgctcaacagcaccggcgacgacaccacggcgatcgtgctgc
gcggcggttcgcaggcggagaccaactcagtgatcacccgcgacttggtgcctctggtcagcgcgctacccggcatcgcc
aaggacgtgcagggtcgcgcgatgatctcgccggagctgtcgcaggtggtcaacctggtctccaagtccgacggcaccga
cgtgaatgcgcagttccgcggcgtcggcgagcagggttgggcggtgcacgacaaggttaagatcgtcgatggccggcgct
tcggcaccggcctgcgcgagatcgtggtcggcaagggcgcgcagaaccagttccgcgggctggatgtcggcagaacgctg
agcctgggcaaccagacctggaccgtggtcggcgtgttcgcttccggcgatgcgcacgattcggagctgtggaccgatgc
gcagaccctggccagcacctaccagcgcagcgcctggcagtcgatcagcgcgcgcaccgagggcaaggccggcttcgacc
ggttcagggccgcgatggccgccgacccacggctcaagctcgacgtcgataccacgcgcagctactacggcaagcagggc
ggcgggctgagcaagctgatcggtatcctcggcacggtgatcggcgcgatcatggcggtcggtgcggtgttcggcgcact
caacaccatgtacgcggcggtggccacgcgtgtacgggagattgccacgatgcgcgcgcttggcttccgcagtacgccgg
tggtgatggcggtgatgctggagacaatgctgctggcgctgctcggcggcgtactgggtggcgcgattgcatgggcggtg
ttcaacggctacagcgtgtccacactgggcagcaacttcagccaggtggtgttccagttcaaggtctcgccggagttgct
gtggagcgggctgaagtgggcgctgggaatcgggctggtcggcggcctgtttcctgccctgcgtgctgcacggctgccga
ttaccaccgcactgcgcgaggtatgaggtagggcagtctcaagattcaagtgcaacacgtgatttgagtgctgcgatttc
ttcctccattgcctcgcttggtgtcttccatccgagcgtctgacgagggcgggtattcatcagcagtgcgatgtgattga
gatactcttggctgacagtggacaggtcggcgcccttgggcaggaattggcgcagcaggccgttggtgttctcgttactt
ccccgctgccacggcgcatgtggatcagcgaaccacacgtcgatgttcaatccttgcatcagctcggcgtagcacgtgag
ctcggtaccgcgatcgtaggtcagacttgtccgcattgaggccggcagtttcttcatttgccgggtaaacccttccagcg
catctgcggccgtgcagccatccatgcggcacagcacgacaaagcgcgtcttgcgttccaccaacgtgcccacgcaagaa
cgattgaatgcgcccttgatcaagtcgccttcccaatgacctgggaccaagcgcgtctgcacttcttcggggcgatgcac
aatccgcaactcctccggcacccagctgcgtgtggccgccgttgtacgccgtcatccgcgtttgggcttgtgctgacgca
gggcctggaccagttccttcttcaagcccccacgcggatgcgcgtagatgctagcgtaaacctgattagcacgcactttc
agcggtgaacagggtgacatcacgcagggcccgctcggaccacggcttgctggcggctgctgcggccagcaagctgggca
ccagccgggtcagatcgaaacggcggttgaaccgccacatcgtctctgccagggagcgctgggcgtatttggcgaatttg
aaggcgtgataggcaccgtccagcgaacgctttaggttggacaacaccacgttgacccagcgtgcgttctctgcctcgca
gcgacttcgaccgctgccttcgatcaccgtgtgcgcgtgctcggcttccagtgctcgaaacgcaccgagtccatcactgt
agacatctgctccaggatgcaggcgttgcccgatccattccgacagcgccgccttggtgaagcctgggaccggatccatc
accgcgcgcaatggacgaccgtcttcagtggtctccacggcgatcacgaaagggcgcttgttctccgagccgcgcccggc
cttgccaccgttgcgttctccgcccaggtaggcatcgtccagttgcacgatcccgcccaacttgcggttcgcctcgcgtt
gggtcatggcctgc---atcagcttgtgcttcattggccacgctgtcgggtagctcactcccaggtgtcg----catcaa
ctccagcgccgacaggttcgtcttgctctggcccagcagatacatgccaagcagccaggtgcgtagcggcagcttgctgt
tgtccatcaccgtgcccgagcgcaggctggtctggcgatagcaggccgtgcactgccagtacgtggtgccgtgacgctgg
aatcgactgtgcgcggtagcggcgcaacgcggacaaacaaagccctgtggccagcgcgagatctccaacgcctgctcgca
ctgctgcgcgttgccatagcgcttgaggaacgccggcaacgacagcccggcttggaactgcac-acgattcatggccatg
atctggtctcggtggagcgacggtcctagcatcgaccggtcggctctcactggctgcgactgtgctgaaagatcgtgcta
atcaggttcagccaagaccccatggcggcctggtattgggcgggtttagcgataagctgggaggtgctgcagctgaaggt
cagggctaatcaggtaataatataagttggcaatggtgattttctgttgggtatgaaattcgctggtattcactcctcac
caaccaccgtaatcaccagctcactatcccgcacagtgatgcgcagtttgcacccgatggcgaagcccagctgctccagc
cagcgaccacgcagccgcagtgcgggtacgcgctgatggctgtcaggatagtagccataccccatggtgcactgctgtgt
cgcacgcaagcgtcgcggtgggcgttgtttgcgcgcaagctcggcagcattcagggcctcggcctgctcgcgcgtcatca
tcgggctgagcgttggttccacaaacgtccattgccggtccgtgcatggcgtcgcttggcttggcgaacgcttgtttgtt
gttttactgcggcgagatgaaggttgacgcatggcaaaagcctcctcggtgcacgagacccatcgccaacggcgacggga
tgtcgggaggttagaaaccgcacgtagccggcgggcgtatttccccgaagggtgttgtattagccgccctcccgacgcag
gcattgcgtcggtttgcacctgcgaacaggtacaaaaaacccaccggtttgacggaggtgggtaccgctacgtgaggagt
ttctacgctccttgattgcgagattgcgatcagttgaatccgatgtcaacccatgcaccggaggcgacacaccgcgctat
cgcatggccaccccagccatggtcgaagacgtgctgcagcatgcgtgccgtcgtcagccgggtgtggacagtgcattcac
aaccggagtggaagcgttgtccatgcagcacggggcacaggccgcgcccaccgggcggctgcgccgtcgttttgttagcc
gcttccagcgtgaaatgcggcgcttgcgaagcgcgcgctccgagcgcaacacgtgcaccaccacgatgcgctgcccatcc
aagcggtagatcacgcggcaaggtggttcgacaatctggcgatagcgcgagcgcttgagttcctgtagccggcttccact
gtccgggggttcgatcaactgctcaacgtgcgcgaacacccgtttcaccagcgccgctgcagcgggcacgttgtcaattg
cgatgtcgtcggcagtcgcttccaaatcagccagtgtcggcgccgaccagactatttcagccgtcgtgccacgcgttgct
atgcctgttcatgggtcagcgtgcggccttgcgctactgccatttctccacgggcgattccttcgaggatcgccatgcgc
tgctgcatgcgctcatagctggcaacatccaccagataggcgctgggtaaaccgtgctgtgtgatcaggattggctcctt
gtcgcgctctgtagctgcaagaagttcggtcgcctgacccttgagcgtggtgacacgttcggtgcgcatggagtgacagc
aaagtatcagtccgggcgaggaaaacggccggcccaacgacgtcagactgcgccttcacgcctcgctcaacggccgcagg
cacagccagatcgcataccaatgcgatagcgcgccgcccaggacatgcgcgtgccagatggcgcggttgtagatgaggga
tttgcgcacatagaacgccacgcccacggtgtagaacgcgccgccggcggcgatgagccagagcaccacgctgtccagcc
cggcgatcatctggttgatcaccacgatgcccgcccagcccagcagtaagtagatcgccacccagaagcccttggcgatg
ccgggcaggcacagcttggcgaacacgccgaacaaggccacgcaccagacgctgaggatcatcacccaccgccaggtgcc
atcgagcgcgaccaggaaaaatggcgtgtacgagccggcgatcatgacgaagatgccggcgtggtcgaacttgcgcagca
tcggttggcgctgcggcggagcgaagttgtaagccgccgaacaggcaaacatcaccagcagccccagcgcatagatgcag
gtggccagcagcatggtctggctggcgtgcgcgcgccacaccagccaggcgccgccaacgatggccaggaacagaccggc
ggcatgcaccgcaatatcggcgcggcgggcggggacagacttgtaatgcggagcagtgacgttggtggacacgggcacgg
cggttcttcgatgagggggatcccacagcgtgcagggcagccgtgacgctatggggtccacaggatacccggcttgctga
atccgctcagtgaggcaggctgggcgcgggggcgccggtctcataccctgagacatccttttcgtttgatctccctcttt
gggagcctttgccgtatgcctccgtttgccctcgctccccgtaccgaaaccgccgaacgcgcgctggccaccaccgacgg
ccggcccagccgcgatggcgcgctgctcaccgagcgcctggaacggcgctaccacgaccgcatcaccggcagcttcacca
ttcccgggcgcgacggccgctacgcgccgattcccgaagatgtgcccagcgcactggccgatgcgctgcaggcgcgcggc
atcagccagctctacagccatcaggccgatgcgtgggcggctacccagcgcggcgaacatgtggcgatcgtgacgcccac
cgcgtcgggcaaatcgctgtgctacacgctgccggtggtgagcgcagcaatgaccagcggcgccaaggcgctgtacctgt
tcccgaccaaagcgctggcgcaggatcaggtggccgagttgctggagttgaaccgcgccggagaactgggcgtgaaagcc
ttcaccttcgatggcgacacgcccggcgatgcgcggcaggcgatccgcctgcatggcgatatcgtggtgagcaacccgga
catgctgcatcaggcgatcctgccgcatcacaccaagtgggcgcagttcttcgagaacctgcgctatgtggtgatcgacg
agatccacacctatcgcggtgtcttcggcagccacgttaccaacgtgctgcgccggctcaagcgcatctgcgcgttctat
ggcgccactccgcagttcattctgtgctcggccaccatcggcaacccgcaggcgcacgcgcaggccctgatcgaagaaca
ggtgcatgcgatcaccgaatccggcgcgcccactggcgacaagcatgtgctgttgtggaacccgccggtggtcaatgcgg
atctgggcctgcgtgcgtcggcgcgttcgcagagcaaccgcattgcgcgcatcgccatcaagagcggcctgaagacgctg
gtgttcgcacagacgcgcctgatggtggaagtgctgaccaagtatctgaaagacatcttcgaccacgacccgcgcaagcc
gccccgcatccgtgcgtaccgcggcggctatctgcccaccgagcgccgtgaggtggagcgcgcgatgcgtgccggcacga
tcgacggcatcgtttccacctcggcgctggaactgggcgtggatatcggtgcgctggacgtggtgatcctcaacggctac
cccggcagcgtggccgccacatggcaacgctttggccgcgccgggcgccgccagcaaccggcattgggtgtgctggtggc
gagctcgcaacccttggaccaatacgtggtgcggcacccggacttcttcgccgatgcctcgcccgaacatgcgcgcaccg
cgccggatcaaccgctgattttgttcgatcacatccgctgcgccgcgttcgaattgccgttcattgccagcgaaccgttc
gggccgatcgacccgctggtgttcctggaagtgctggccgaaagcgaagtgatccaccaggaaggcgatcgctgggaatg
gatcgccgacagctacccggccactgcggtgagcctgcgctcggtggccgatggcaacttcgtggtggtggacaagagcg
acggcaagcagcagatcatcgccgaggtggattattcggccgctgcactcaccttgtacgagggcgccatccacatggtg
cagagcaggccgtaccaggtggagcggctggattgggcaggccgcaaggcctacgtgacgcgcacgcatgtggactacta
caccgacagcatcgactacaccaaattgaaggtgctggaccgcttcgatggcggcgtggccggccgtggtgactcgcatc
atggcgaagtgcatgtggtgcggcgcgtgtccggctataaaaagattcgttactacacgcatgaaaacatcggctacggg
ccggtgaatcttccggatcaggaactgcacaccaccgcggtgtggtggcagttgccgcaggcgaccttgggcaaggcctt
cgcgtccaagcaggatgcgctggatggtttcctgggtgctgcgtatgcgctgcatgtggtggccacggtggcggtgatgg
ccgacgcgcgcgatctgcaaaaggccgtgggcaatggcgacggcgcgtggtgtgcggtggccgaccagaccgggcgcggg
caactgcgcggcgtggaagaaggcgagaccgccacggtggaattgcttcagaccttcgtgcccacggtgtatctgtacga
caacttccccggtggcgtgggcttgagcgagccactgtggctgcgccaggccgagctgctgcaacgcgcggacgagttgg
tgcggcgttgcgattgcagcgccggttgcccggcctgcgtgggcccggtgctggccgcacacgaggaaggcaaaggcgac
tcgcccaagtcgttggcgttgacggtgctggcattgttgttcgatgcacaggcgccgttgcggcatgccacgcaggtgga
cgacgacctcgctctggacgtgcctgcatgagtgtgagtgcggaccggctgcgcttgttgcggcgtcaggccgggcatgc
ggatgtgcctgcgcctgtgctggctgatggtggcgatgtactgcaaggtgcggcgacggtgcatgccaagaagcatgcag
atgccacgcatgtgggtgaggtgccgcagccagcttcaaatggagttctgcctggcacgtcgcccgcaccggtggcgcat
gcggtcgcaagttcggaggcggccgatgtgcacgagcgtgcgcaggtgttgcagtcaacggatggcctgcgttcgcccga
tgcggggcacgctgttgatgcattgcgtgtcgatacgccgacgaccacgcggatcggcgcgaaagatgcgacgtcgtcgt
cggcaagcgaacgcgcgacgtggccgtctgtgccgcagctgcatcgcgcaatggtcaggcgaccaaccgttgatacggct
agcgttggcgctgttgcaggcggtacgcggatgggtgccgaaagcgccctgccttcggcgagtcagccactgcagccaac
acaagacccagcaacgcctgcgcctgccagtgcgccgggcgtcagcgcggaacgtctacgcctgctgcggcgtcagatcg
gtgggctgacgcctgcagcgcgcaaggacgatgcggcaatgccgacacgggcgcagcgggcgacggtttccagcgccgcg
tcacctgtggcacgctcgccttcacgcgataacgctgctgcacgtaacggtgtcatggccggtcacccgcacgacgtgcg
cgcacaggccgtcgcatccgcactgacacgccgcgccttgcagtcgcccatccctgcaccgcctgcgcgcgacgcatcgg
tgttcgcgtgggtggaacacgatgtgcgccacaagccggcgttgtcgtccgatgtcgatgtcgatgtcgatgcaatcatc
gctgcggatgccgatagcgcaagccattcgctgacagcgcgcagcacaacggcaccatcgacagcgacgccgacggcgcc
accggtgcagcgacggaccgatatcgccggcctgcgcaagatgatcggcctgcgcgagcgcgcggtgtcggcgcacacac
caattcgcgcgccatccaccgaccgttatctccctggcaacgaaatcgcacccggcctgcatctgatcgaagcattgctg
ccgcaagcgattccgtgcgaagcactctcgctggccttcgccaaacgcgacgatgccgtcgacccgatggacctgctgtt
cttcgacaccgaaaccaccggcctggccgggggcaccggcacccgcgccttcatgatcggcgtggccgattggtacgtcg
atgccgtgcaaggcagcggcctgcgcgtgcgtcagttgatgatgtcgacaatggcggccgaaagcgcgatgctcgatctg
ttccgcacctggctgacgccgcgcacggtgctgtccagctacaacggccgctgctacgacgcaccgttgctgaagacgcg
ctaccgcctggcacgccgtggcgacccgattgcggccctggaccatgtggatctgctgttccctacccgcagccgctatc
gcggcacctgggagaactgcaagctgtccaccatcgagcggcaactgctgcgcgtggtgcgcgaagacgacctgccgggc
tccgaagcgccggctgcctggttgagttacctgcgcggcggcagcgcgcgcaacctgcgccgcgtggccgagcacaatca
tcaagacgtggtcaccctgtcgctgctaatgcaacgcctggtcgcattggaagcagaggagcgccatgcgctgacgttgg
cgcgcacgccttgatggggtcatgcgactgagatgcgtggctggtgcggggcaggacgtcggcttgactgacccaataca
acacgcacggcgcatgctgcctgcaacgggcgaacgcccacccattcattggctacggcatgttgagccacgttgcgcgt
ttaccgaaacggaatgctgctcagggaagcatgcaacgcagtgatggcgcagcgccggcggcgctgtgcctactgcaaag
acatcacgcacgtgcctgcgatcgattcgtcgctt----gcacgtgcggatgcgtcagcatgtaaagtgaaatcgcacgc
cacggcacgtggacgcattgcaccgcagcgtgcgacatcgtcgccatcgcccgtgcgctggactgccggtgccaggcgca
tgctctggcgcaagcgctaacgctgctggagcctggcagcgggcggctgcatgccgccacaggcgctccaacctgccaat
cggagccgtgatgttcgaagcttcactccggctcggtctggttggcccgctcattgagataatgcgtcacaggagcacca
cggtatttttcggtcaacaaaccagacgcttgagcgcgcttatccaccgcacgcgttgctgcagggtcatgcaccatgtc
tgctctgtgatcgcgttgtttgccttcgcgaaccgctgcaatgtggttcgggtcggcggggatggagccagcctggaatt
cgcgggtgcgttgcttcacgatctcggcgtctcggttgatatcgataggcgtttccggcggcacgtcgagttcgttgccg
gtatggccgcgggccagcgtgcggttttccaggatggcgagcaattccgcctcggcctggtcggtcagcaggctttcgcc
gtcatcgcgaaacgcgccggccgtggtgcgcttgacgccgaattcctcgttggtgagcttttgcagctcgccaaagttgc
ggtaaacgtagtagtccctgtcgtgattggcgcgcggcacggaaaagtcctcaaaccggtagctcaccgaataggcggcc
tttgcgtaggccgaatcgggctggcgcatccgctcacgcgccatggccatggccttacccgcatcgctgtcgtcggtggc
cactgcctccacaatcaccgggcgcatcctggtccagctttccagccactgcattgcggtgtctgcgaggccctccgcgc
cgtcgtcattgctccgaaagaaaccgcgcaagtgctcgtcgttcaacatggcctggctcaagaccggcaccacgttgatc
ttggccagcaagcgatccagcgcggcgcggcgtggcgcgtcctgagagtgcaacgggttgatctggtagtgcttgtacaa
attggacagaaattgatcaaagcctccggtgtagtacttggcatagaccttgatcgctgcagcattgcgcaggtccggcc
ggcgcatcagcagcatcgccaccgcctcgccggtattctccttgcaatccagcgccaccgacatcggctcgggctttttg
atcacgtgttccagcatctgctccacgccggggatggtctggtcggttttgacgtagttgccgtcagacgggttgcggat
caccaacggcatttcacgcaactccgcaaacggaacctgcgacaccaggcggttctgcggatcgcctgccatgcggccca
cgctgaaatcgtgcatcaacaccggtactccatcggcactgacttcgacgtccagctccagattacgatagcccttcgcg
taagcattatcgatggacaacaacgaattttccgggatgccggcgtggttatcgaacagcccgcgatgcaccatcacgtc
ctttcctaacgcacgcgtgctgggtgcttcgaagtagtggtcgtgcacgagcgcttttcgatgattgcgcaacagcgctt
gctttccttccagcaggcgatggtcgttggccttgaagaacgcagcgccaccgtcgcgcgccggcacttcgtgaccgtgg
tagcgcggggcgtgctgcaacttgcgccgcgtcggcgtgcgtgcggcgggctgcagccagtccggcgtcgccagcccgtg
gccaggtagatccagcgccttgcccagcgcggtcagcgccgcgtcgctgaaggtgtcgcgagacgcaaacgcgcgctgca
gattgaagacgatgcgacactgctgcgcatcgatcagcacgggaccggacgccgcacgtgcgcgtgcgggcaacccgcgc
gacatggcattgaatgcagccgtatccagatacaccggctccagtgcgccggcggcgaagcgtgcggcaatgctgtcggg
cgtgagcgccgtgccggcctgcgcaagatgcgcggcaagcttgccttgcagtgtctgcacggtgatctgccgcgcctgca
cttcggccaggcgctgctctgagaattcgctgtccagcgccaccaaggccggcttgccggtcatcgcgctgtcgttcaat
ggcaccagcggaggtatgctgacggcgcggcgaggcgcacgttcccgcagtggcggggtgttgccctgcacgtgcggcac
ctgcgtcgggctgctcgcactggtgtgcgtcggtatcgccagcgcgtcagtgtgagcaatggacgtttgcggaggaccta
tacgcataaatgacctcaaaaacgcggcgggcggtcagtagaccgcacggcatatgacaattcgcaaccgaggcgaaata
tgccaccaggatgcgaaatgatgcctgcggtgctcacgctgtattgccggcaaacgcatgccgggtttcgatgcgtttca
caccgcgtggcgcgcgcgtcaacgtgcatgacgcatgctagaacagcgtttccttgaacggcagcatggccgcgcccagc
acgctggcgtaggccgtcacctgcccgactttcagcgccggacacggcaatgcaacgccacgtcgcggcgccggttcgaa
ggcgatgcgggcaatcaaccggtgcgcaagatcggttggcaggcgcgcgccaaaaacaatgacacgcggatcgatcaacg
caatgatcgccgccaccgcgagcgtcaccgtcggttgcaccgcatccagccacgcgtcgatttgcggccaccctgcatcg
tagtgctgcagcatggtgtgcaggtccggtagcacgtagccatcggccgccagcgcttgacgcaggctttccagcgttgg
ccgcgccatgccggtaatggccgagatgcgccccaattcgcccacattgccgtgcgcgccgcgacgcacgttgcctgcag
cgatcacgccggcagcaaacccgtcggcaatcgatagatagacgagatccggcgattggcggccaatgccatacacggct
tccgccaaggcggcgcaatgggcatcgttgtccatccagaccggaagatgcaggcaatcggcgacaagccggtccagctc
cacctgcatccattccgctgccagcgacaatggcggattgacccgggtgccgtcgccgatgcgcggcccggtcatactga
gaccgaccccgaacagctgctgccgatccacgcccgccgccagcagtaacacctgaagcaataccggcagttgcgcacgc
accaccgccaacgttagcgggaaggcggtgaactggcgcatgccacggacttgcccggcgaagtcgatcagcaccaccgc
gatgccatcgaccatcaacgacacccccacgctgtatgcataccccggtaccagacgcacttgcgcgctgggttggccgc
ggccgcgccgcagcgagggccccaactgcagcaggccatctgccacaagcgggtcgatgatgcccttgatgcccggcacg
ctgagcccgctggcgcgcggcagatccgaacgttcgcactgcccggcacggcggatcagatccagcagcaggcgctcgcg
gggggcggcggcctgcccgtcgctacgacggcggtaatgcgaacggatggccgcgtttgcgaacaaagagggcatgcagg
gcaaaacgtccgtcgttgtcataatcgttttaattaagcagcttaatttaatcggcctgcggccccacggtggggccagc
cgacgttggtatcgtgccatgcgcttgttgcatccccattcccgcccccgttgccccgccctgcattgcccaccgcatcc
gcatgcgttgtcgcttgcgctgggcctggccttgctcggctggcttccctctcacgccatcgctgccgagccctcagccg
gagccgacgcgcacactctggacgcggtgcaggtgctcagctcgttccagtcgcagaacacccgtgccatcgccaccaag
caggccgcgtccaccatcgtggattcggtcgccgccgacagcatcgggcaattgccggacttcaacgtgggcgatgcggt
gcgccgggtcaccggcgtgagcacggtcgagtatcagggcgaaccacgctatgtgacggtgcgcggcctcaacggcaact
acaacagcatgctgatcgacggctttgcgtttgccagtaacgacatcggtagccgccaggcgcttatggatgtgctgccg
gcgaattttgtcgaccgcatcgacgtggtgaagtcgttgctgccggaaaacgatggcggcgcgatcggtggcgtcaccaa
tctggtcaccgcgaccggctttgctcgccccgatggcctgctgaccgcctcggccaagggcggcgccaacctcatgggga
gccgctatggcggacgcacgccggtgggcgagggcgagctgaagtggggcaagcgcttcgggcatgacggtgagtttgcg
tttctgggtgcggccagcgtctggcgccgtgacatttcggtgccgcagcaggaaaacggcagtgccctgaactggtacaa
cgccgatggcacgcgtgcgccggtggcctatggcggcaccggcgctgcggtgcccagcgagcggcgctggtacaactacg
acaacagccgcgaacgcagcggcgtgaccgcgcgcgtggattggcagccggagggtccgctcagcgggcacgtgtctggc
tacacattccgccagcacgaagcctccgaccgtaatacgcaggccgcccaggtgcaaagcagcgcgcgcctgacccgcag
cggcccgcaaagcggcacgctggataacctcaaccagctcgtcgagttggggcaactgcgctggaagcgcgggctgtccg
gcatcaacggcgaactgctggccgagctgcccgcccagtggcgcggcgcgctgcgggcaagcacctcgcgcgccacggtg
gacaacccgcagacctgggaccgcttccagcaaaaccacctggcctacggcttcgattggagcggcaccctgccggcatt
cacggccttgacccccgcactggccgacaacccgagccgctacgccaacttcaaccaccagcaggaacgcacggcctacg
ccgagcgggtgagcgacctgcaactggagctacgtcgcaacatggacgaagacagccgggggctgggactggcctggggc
ctgcgacaggtgcgcacgcacatgcagaccgcgttccagcgcacgacctggagcgggttgccctattcgctggccgatgt
gctgggcgatcccacctgcgccatgggttgcaacgcgcccatgttgaccatcgacccggacctggcagacgcccgctggg
atgcggcgtccggccaggcgcgcggcgtggtggacaccaccgcgcagaacagcggcacttacagcgtggatgagcaggtg
cgcgccggcttcgcccaggcgcagtggcgcggcgagcgctggcgtttggccggcggtgtacgcctggagcagacccgctt
cggaagcagcggccagcaactgagcggaaccgtctggagcccggtcagcgcgcagcgcagctaccgcaactggttgccat
cgctggccggccagctgcagaccagcgccaacggtaccttgcgctttggcgcctcgcgctcgatcgggcgaccgcgcctg
gatcagatggcgttgaacggcggcgtgctcacgctgagcagcaccccgcccacgctcaaccagggcaacccggacctgca
gccgcgccgctcgcagaatctggaccttggccacgactggacctttgacgatggcggcagcctgctgtcgatcgcgctgt
tccacaagaccatcgacgatgagattttccgttacggccagttgcagaccatcgacggccagcaggtgctggtcacccaa
ccgcgcaataccgaccggccggtccgcatgcgcggcgccgaactcggcgcgatcaaggaactgggcccgtggctgcccgc
gcttgctgggctgtcggtcggtgccaatatcaccttccttgacgtgcagtacccggtggtcctgggcgatggcagccgca
ccaccttatcggtgctgccgcagcagcccaagcagttatggaatctgaccctgaattacgcccgtgggccgctgcgcagc
accctggcctggagccgtaccggcgagctgtgggatgaccgctaccccaactacagcaaccagcaggagttctatcgcaa
ccgctaccagcaaccactggaccgtctcgatctgaaactggcctgggacctctcgcccgcggtggcggtgagcctggacg
tgctcaatctggccggccagggctacgaataccacatcggccggcaccaggaatacgtgcaatcggcctggaaaatggca
cccaccgtgatgctcggcatcaacgtcaaactctgagggctttcccatgtcgtcgtttctggacacacgcatcactcgtc
gtcacctgatggctgccgccggcacctcgctgctgaccagcagcatccccgcactggccaagacgccgccaccgccggat
gtgggctacaagttttggggttcgcggcggccgatgccgtttgccggcaataccttcttgggtcatctagagcaacaggg
cgatggctacgacagcttcgaccgcgtgctgaacatctaccgcgaactgcccgaacagcgcttcgccaacaaattcgcgt
tgctgccgccgagcagctaccacgtgaccttgttgggcggggtcaatgagagcgaccgtgcgcatgggccatggccgagc
gatctggagcgcgaccatgctttggcggacatcaacgccgactatctgttgcgagtgaaagaacgcgctacgccgccgct
gggcgcctgccgcttcctggtcaacccgacggcggccaagaccggcgctaacaacaatctgctgattccgttaaaaccgg
cggacacacaaaccgcgcagcgcctggaaactgcacgccaggcgctgatgcaactgacacgcttgcagcgccccgactac
atcaacttccagtttcatatttcgctggcctacctgtgcgatacgctcgatgcagcagaacaaacggcgtatcgcacggc
ggtgggcggctggctcacacggctggcagcagcggggccgatcacagtgccgcgtttccatttttgtacgttcgacgaca
tgtatgcatttcgcacgatgcatgaggtctgagctcgagtggaggcggcgacggggctgtgtgacctagacgcgcgcccg
ttttaagggcccgctctcctcagggcgagaaggcacagcacgcgcttcagtggcgcgtgccttgagcgcccgcgccgcaa
gcgtgggccgtgacgcggagagaggttggggcgagggtacgcagcgcatagcgctgatagcatcactgctggttcgctac
gtccaagcaatgcgtgtcgcaaacgtttgagttgctgcaggcgtcaatacaccagcctcaatcaggcacatgcggcaccg
acaaaaacctgtcctacggcttgcactacacgctcgacgcatcgacttgcgccactgcagtgcgcatttgccacgcagca
aattcccgctcgaactcggccagcgtgagcagtcccaggcaggcatgcgcaccgaccggcaacggtttgcctgcggcaag
tttgcgaatcagtaaaatggccgcgaaacagggggcggcttcaactctggatcgcaacaccaacggttgtgaagtgatcc
aggcgacctgacctgagcgacttcactaccaaatggagttgcccatgtcatccagccggctggacctgtcagaacgatac
cgcctacatgcgttatatgaaaccgggatgtcgatgcgcgccatcgccgatgcagtggcgcgtgcgcccagcacgatcag
tcgtgagctgcgccgcaaccggcacgcggcgaagtatcggcccgatcacgcgcagcgcatcagcgagcatcggcgcacac
aggccagccggcgtccacgcatcgacgctgagcgtatcggccagatcgaggacctgctgagggaggacttcagtcccgaa
cagattgccggtcgcaccggcttggccagtcacgaatggatctatcggcacatctacgccgatcagaagcgcggtggtca
gttgttcatgcatctacgcaaacgccgccgcaagcgccgtcggcgtggcgtgcgcgatggccgcgggcagctgacgcatc
ggcgcagctggacacagcgccccagtgtggttgagcagcgaagccgtatcggcgactgggagctggataccatcagggcc
tcgcacggaaagggcgtggtggtcagcatgaccgaacgccgcagtcgcctgcatctgctggcttactcgcccgacggcac
cgccgagaacgtgcgcaacgccattgtccagcgactgggcggcctgcgccatgcagttcacaccctcaccgccgacaacg
gcaaggagttcgctgatcatcggctcattgccgcctgcctgcagagcgatttctatttcg----cagatccgtactgccc
atggcagcgcggcagcaacgagaatgccaacggattgacacgccaatacttgccacgacagaccgatttcagcaccatca
ccgatgcgcacctgcgatggatcgagcagcggctctacaatcgtccgcgcaagatacttggattcaaaacgcccctcgaa
gtcttctccgaggaggtcctcaacagcgttgcgaatcagagttgaattcgccggggatttccgggccgtgcagcatcgct
gcagtgaggtcccagtgcagcagcaacggttggcttgccccctctgcggtatggcgggtgccacgcagctccacgcgcat
gccgcccaggtcggtcccgaaacgatcgaaccagcgtcctgctttggcaaatacatcagccaggcgctgcatcggcagcg
gcacaccacgttggcgcagccaagcaatgaccgccagacagcactgcaaaaacggcacttccagcgccgcacgaaattcc
acggtctgcacgccgggatagcgctgcggcaacaggtcgtgatcgggtacatcgcagggcgaggccaagcgtggggcaag
ctgtgcgaagtgaacgcgcgtgggctgtgcccaacccaccacctgctgccagcggccagcctgccaccagctgaaaggcg
tgccgcagtacgacagcactgcacgcaccgtggccagacccaacggcgtgccctgcgcgggcgcgatgaccatgcggatc
tcgtgcaatgccgaaaaacgcggcgacagcgcatcgatcaccgcactggacagcgccggcaaggtgctggcgccgctgat
cgccacacgctgcgcgtgccgtgcggcagcgcccatcgcagcaggaaaatcgcgaacgaaggcgcggccgtcggccagat
cgatgtaatgcatgccagcctgcaggcagcattgtgccaccgcgtaatcctgcccctggaacggcccggcggtatgcacc
actgcatcggcgccggtggccgcaagttgcgcggcgaagtcgcttgcatcgatgtccagccggcaggtggagatgctgcc
gggtgcactaccgggccacttggtcgccgcatcgcccggatgccgcccggccgcgatcacatggacctgcgtcgttgccg
ccagtgcacgcacgatgcgtgcaccgaagtggccgaagccgcccaacaccactacccgatacgtcatcgcctgctcgccg
cttgtgtctgtccacagtatcggcgagcgcaccgtcatctgcgcttgcgctgttgtgcgctcggcacgcggcggctcacc
gttgacacgcgtcgcgcggccgcttctcagtgcttcgcgcaacacattcaatacctgctgcgtggccagccgggatgcac
cggcctgcttgcttgccaatgcggcctgttgctgcgcccgcgcctgttgctgctgcgccaatgcctgcaacgcatcgggc
gttgcaagcggctgcgctggcgtggaagcagtggccgatgctgtgcgtgtccacgcctgcagcaggcgcggcctgccatt
cgctcaaagcctgctgacgtgcggccaacctgacctgagcatcggtcaattgctggctgcgcagatgcaccatcgccatc
tgatgcagcagggttggatcacgcaccaggtactgcttcccatcggcacgaaaccagagcacgcgccttccatcgccgct
gtcaggtgggggcgcacggcgcgctcacaaccgcagtggacgcgggatacataccgattccgagcaccggccgcgcccgc
ctggcggtgagcgcagtcgttttgtgagccgcgcttatggtccgtcctgactggcctatgacatgcgcctgatgatggcc
ggcatccagcgcttcggcatgcacacggccgagggcacggtggcgaaattgcaggccatcttgggacgtccgctgcgtcc
ccatgcagacgtcgtgcgcaaggcgaccgcgcgggcgtgatcgcatgcgacgcagcaagcgcgcagactcgcgcgtttgc
tgtgcgatgtgcgctggctcggctcactccggcgccgcgctgctgcgcacccgtcggcagcgcgccgaagatccattcgg
ttaccgcatccaccgcagcgcgtgcacggcagcggaaaatagctgccgtgcagccgtagcggtacgagtctcggtattgc
gtcgtttcggtcgttgcagacaggtgcgccatgcctcagcgatcaacacggatctccaccggctgtcactgacaaacccg
gtggtgcccgtctctccaaacgcgtggcgcagcatcttcatgccatccctacaacgccaccttcacgcttgtggcattgt
tccgctggagattgccgatgatccgtatcctcgccccgctcgctgccgttgtgttgttgtcggcctgcgcttccaatcag
gttgcgcaggtgcagcctatcgacggtgctatctccggccagtgccatatagacaaggtgcgtggtgcggtgggcctggc
ggcagccgcgcagaccatcgaacgtgcacgcgtggatagcgacagccagcaggtcatcctgcgccacggcgagcccgccc
agggcgccagcgaaagcggcggcaatcagctcaccatcgaaaccggcccgaacaaccgcatcacggcgatttattgcggt
tgattg--------attcgggattcgggattcgggattcgggattcgggattcgggattcgggattcgggattcgggatt
cgggattcgggattcgggattcgggattcgggattcgggaaagcattgcggatttccggttcccgggtctgccggttgca
gtggctgacacagtatcgagcagtcgtcggcgggtgcggaccgccggcagcacggcgtgcgccgtacatgccgcaccgag
cagcggcagcgctcatctgctggcaagcgcagttgtcttggcggcaattctacgaattccgcttctatgcggacttccgc
ttcgacgccggcgttgcctgtgccttgagcttgctgcgcgaggcggtcaggaacttcagcgtggctgcttcccattggcg
ctcgccgcgcacaccggcggccatcgcttggagctgacccgcacgccaaccttcgaacacgcacgggtcgatgtaggcct
tgcggcataccgagggcgtgttgcccaaggcgtcggccacttcgcggatgacatcgttttgcacctgggtcagcgcgcgt
tcggtgctgcgttcgggtaacggtaagcgcgccagccgctgcaatgcggccaaggtgccgccccaggtgcggaaatcctt
ggcggtgaattcttcgcccatcgcctcgcgcagatagtcgttgacctcgcccgaatccaccggctgcaactggccatcgt
cgtcgcggtactggaacaacgattgcccaggcaattgctggcattggcgaatcagtgtgaccagttgcttgtcatccact
tcgatgtcgtggtcctggccgcttttgccgcggaatctgagtcgcgcgcggccgcccttcagaaattccatatgccggtt
gcgcagcgtggtcagcccgtacgaacgattgctgcgcgcatattctgcattgcccacgcgcaccagggtgtcggccaaca
atgccaccacgatcgccaacaccttctcgcgcggaaatcctggcagcaccaggtcgcgacgcaaccgccgccgcagcttg
ggcagcgctgtaccgaaggcgatcacgcgttcgaacttgccttcgccacgcacctgcgcccaaccggcgtgataccggta
ttgcttgcgccgccgtgcgtcgcgtccggtggcctgcagatgcccattgggcgtggcgcagatccacacctcggtatacg
ccggcgaaatggccagcgaacggatgcgttgcaaggtgtcggcatcgcggtaactgaagctcttgccggctttgcggcgg
ctgataccgggctgctggtcgttgacgtacgtcagcccggccgcgcgtgcggtggccttggcctgcgccacggcggccgc
gcttgccacggcggccggggccacagcggcatcggtggccaccgcagcaagctttcccgcggtactggcggtgactgcgg
cattgcgaagaacacgtttggctttcattgcgcacaggtccaagggctggcggcgattgttgagcgcagcgaaactaggc
cacgtcaacgcaacggcaacgccgtgtgcgaaagccatgcccgtcgcgtgactttgtgcttatgctttggcatccccctt
tgctggagtgatcgatgcgcgctgttctgcctgttgcccgcctgacttgcaccctggttgtgctgactgcattgactgcc
tgcaacaaaccgcaacccgatgagcaggaagcggtcaccgccaaggcccagcacgcggccgaacaagccgctgcgcccgc
gccggatgcagcgccggaagcgccaccgatcggcagctgcgatgccacccaggtgcaatcgctggtgggccagccgttga
ccgatgcggtgggagaacaggcacgcaacgatgccggcgccaagtcggtgcgtgtgctcaaacccggccagatgaccacc
atggaattcaacggcgaacggctcaatctggaagtggatgccaagaacctgatcacctcggtgcgctgcggctgataggg
cgttggcgcctgtcgcaagaccggcgcaacgcctgctgggacaagggattgcagcggctcttgttgcagctgtaacggtg
tattgcggcaccgcatcaactgtggtctagtcgatcatccggtgacctcttcgaacgctccacggatcgagcggtgcaac
gtcgtcgccgctctcctagatcgcaaagaggcagacatggccccccgcactcgccaagggctcaacgagcacggtctcta
caacagcgcgcgcgacgaacgcgatgcctgtggttttggcatggtcgcccagttggacgaccaaccttcccgctcgctgg
tggacaccgcgattgcggcgctctcgcgcatgacccaccgcggcggtgtcgctgccgacggactcaccggcgatggctgc
ggcctgctgattcgcaaacccgatgcgttcctgcgcgtgctcgcgcgcgatgccggcattaccctgggcacgcgttacgc
ggccggtgtggtgtttctgccgctggacgaagccgatgccgcccgctgtcgcgccgaactgcaagcgcagctgcagagcg
ccggcgtgcaggtacgcggctggcgcgtggtgcccaccgacgacagcgtatgcggccagctggcacgcgagaccttgccg
cggatcgagcaggtctttgtcaatgccggtgccaagcagaccgaagacgccttcaccctggcgctgttcctggcgcgccg
ccgtgccgagcaggcgctgcatgcggttgaagatttctatgtcaccaccctttcgcccaatggcatcagctacaagggca
tggtgctgccggacaagctgagcacgttctacccggacttgcagcgcagcgatctgtcctccagcgccattgtgtttcac
cagcgtttttccaccaacacgctgccgcgttggccgttggcgcacccgttccgtctgctcgcccacaacggcgagatcaa
taccatcgaaggcaaccggcgctgggcgcaggcgcgcagcaaggtgtggcagaccccgcgtttcgatatcgccgaattcg
acccggtgatctccatgcacggctccgattcgcagagcctggacaacatgctcgagctgctgatcgctggcggcatggac
ctgctgcaggcgttgcgcatcctggtgccgccggcgacccaggcgctggaattcaaggacgccgacctggccgcgtttta
cgagttctatggtctcaacaccgagccgtgggacggcccggccggcatcgtcgcctgcgacagccgctatgccgcgtgca
tgctcgaccgcaacggcctgcgcccggcgcgctggatgctgacctccgaccgccatttcctggtggcctccgaggccggc
gtgtgggaattgccggccgagcgcatcacccgcaagggcaagctgggcccgggcgagatgatggcgatcgatctcaagcg
cggcgacctgctggactcggacgccatcgaccgcatcaaccgtgcacgcgccccgtacaagcagtggctgcagcagggcg
tgacctatctgcagaccgaattgatcgacccctcgctggtggaagaacccttcagcgagcagaccctgcgcagctatcac
aagctgttccagctcagcaccgaggaagtggagcagatcctgcgcccgctggccgagaccgagcaggaagccaccggctc
gatgggcgacgacaccccgatggcggtgctcagccgccagacccggccgctttacgactacttccgccaggcgttcgcgc
aagtcaccaccccgccgatcgacccgctgcgcgaaggcatcgcgatgtcgctcaccacccagctcggcaaggagaccaac
atcttccatgccggtgcggagacggtgaaccacgtcatcctcaactcgccggtgctcagccagcgcaagctgcgtcagct
gctgaagatggagcagtacgtcgcgcgcaaccgcctgatcgacctgtcctacagcgtggaggaaggcctcaaggccgggc
tggaacgcatctgccaggacgtggaagccgccgcgcgcgccggtgcggtgatgctgctgctgtcggaccgctacccggtg
ccggaccggccgatggcgcatgcgctgctggccaccggtgcggtgcatcaccacctgtgcaaggtgggcctgcgttgcga
ggtcaatctgatcatcgaaaccggcaccgcgcgcgatgcgcaccacatggcctgcctgctcggcttcggtgccaccgcgg
tgtacccatacctggcctaccagacgctattcgacctgggccggcgcggcatcctgcagctgagcaagggcggtgagcag
tcgcagatcggccgccgctaccgcaagggcatctacaagggcctgtccaagatcatttccaagatgggcatctgcaccat
cgccagctaccgcggcgcgcagttgttcgaaatcgtcgggctggacccggacgtggtggagctgtgctttgccgacacgc
ccgcgcgcatcggcggagtgagcttgtcgcggctggacaccgagtcgcgcgagctcaccgcacgcgcctggaacgaccag
ctcaaacccgaagtgggcgggctgctcaagtacgtgcacggcggcgagtaccacatgtacaacccggacgtggtcatgac
gctgcagcgcgccacgcgcaccggcgatgccggcgactggcagaagtacgtggacgcggtgcactcacgtccggcctcca
cgctgcgcgatctggtgcagctcaagcgtgccggcaccccgaccccgctggatgacgtggcaccggccgaagatgtgctg
cggcgcttcgacaccgctgcgatcagcctgggcgcattgtcgcccgaagcgcacgaagcgctggccattgcgatgaaccg
cctgggcgggcgcagcaactctggcgaaggcggtgaagacccggcccgctacggcaccgagaagcgctccaagatcaagc
aggtggcctccggccgcttcggcgtgaccccggaatatctggtcaacgccgaagtgctgcagatcaaggtcgcccagggc
gccaagcccggcgaaggcggccagctacccggccacaaggtcaatgagctgatcgcccgcttgcgttacgccaagcccgg
catcggcctgatcagcccgccaccgcatcacgacatctattccatcgaagacctggcccagctgatctacgacctcaagc
aggtcaacccgagcgcgctggtgtcggtgaagctggtggcgcatgccggcgtcggcacgatcgccgccggcgtggtcaag
gccggcgccgatctgatcaccgtgtccggccacgacggcggcaccggtgccagcccggtcagctcgatccgctacgctgg
cgtaccgtgggagctgggcgtggccgagtcgcaccaggcgctggtggccaacgacctgcgcgaacgcaccatcctgcaga
ccgacggcggcctgaagaccggcctggacgtggtcaaggccgcactgctcggtgccgacagcttcggcttcggcaccgcg
ccgatgatcgtgctgggctgcaagtacctgcgcatctgccacctcaacaactgcgccaccggcgtggccacccaggacga
gcgcctgcgtgccggctacttcaccggcctgccggagcgggtggaacatttcttccgcctgctcgccgaagaagtgcggc
aatggctgtcgtacctgggcgtgcgctcgctggatgacatcgtcggccgcaccgacctgctggagcagctggagctctcg
ccgcgcccgggcgtcaaggtcgacctctcgcgcctgctcacccatgcgcactacgacggcagccactgcgccgcccagcg
cctgtacgaatcgccggacagcctggcgacccagatggatggcttgctggccgatgccatcgcccacaagaccggcggcg
agcatcgcttcctgatccacaacaccgaccgctcgatcggcgcgcgtctgtccggcgccattgcgcgtgtgcatggcaac
cacggcatgagcgatgcgccattgaacctgcgctttcgcggcaccgccgggcagagcttcggcgcgttcaatgccggcgg
cctgcaactggagctggagggcgaagccaacgactacgtgggcaagggcatggccggcggcaggctggtggtgcgtccgc
--cgcgcggggcgcgtttcgaagcccgcagcacgccgatcgtgggcaacacctgcctgtacggcgccaccggcggcgaac
tgttcgcggccgggcgcgcgggcgagcgctttgcggtgcgcaactccggcgcgctggcggtggtggaaggcgcaggcgac
cactgctgcgaatacatgaccgacggcgtggtgctggtgctgggcaaggtgggcctgaacttcggcgccggcttcaccgg
cggcctggcctatgtgctggatatcgaacgcgacttcgtggaccgctacaaccacgaactgatcgacatccaccgcgtct
ccgccgaaggcttcgagaaccatcgccagcacctgcacacgctgatcagccgccaccgcgagctgaccggcagcatctgg
gcgcagcagatcctggacgagttccgcgactacatcggcaagttctggctggtcaaacccaaggccgccagcatcgagtc
gctgacagagtcactcaggcgggccgcctgagtgacgggattggggagtcgcgattggggattggttcgcgccctggtta
ggtcgcccatcgtggccagccccgacactccaatccctgatctcgtcctccagcgtcgtgattgttcattcgagattcgc
actgcgtccgctccccgtcgcccgctgttgcgaatccccaatcccaccccccgaatcccagccctatgagccgcaaacaa
gccttccaattcctcgacctgccgcggaccatgcccacgcgcattccggtggaactgcgcacgtccggcgattggggcga
gttgtacggcaagttcgacaaggccgaggcgcagtaccagtccggccgttgcctggattgcggcaacccgtattgcagct
ggaaatgcccggtgcacaacgccatcccgcagtggctgcagctggtgcaggaaaaccgcatcgaggaagccgctgcgctg
tgccattccaccaacccgctgccggaagtgtgcgggcgcgtgtgtccgcaggaccgcctgtgcgaaggcagctgcacgct
ggaagaattcggcgcggtcaccatcggtgcggtagagaaatacatcgtcgacaccgccttcaagatgggctggcgtccgg
acctgggcaacgtgcacccgaccggccaccgcgtggcggtgatcggcgccggcccggccggcctggcgtgtgcggacagg
ctggcgcgcgccggcatcgaagcggtggtgtacgaccgctatgaacaaatcggcgggctgctgcagttcggcatccccag
cttcaagctggacaagtcggtgatcggcaagcgccgcgagatcctcgaaggcatgggcgtgcagttccgcctgggcgtgg
agatcggccgcgacatcagcatcgagcagttgctgggcgaatacgatgcggtgttcctgggcaccggtgcctaccgctac
accgacggcggcctgcccgggcaggatctgaagaacgtgctgccggcgctgccattcctggtgcagaacagccgcatcgt
cagcggcaacgacccgcacggccggccgatcgccggctgggaaaaccagctcgccctgcccgacctcaccggcaagcgcg
tggttgtacttggcggcggcgacaccggcatggactgcgtgcgcagcgccatccgcctgggcgcggccaaggtcacctgt
gcctatcgccgcgacgaagccagcatgcccggctccgcacgcgaggtggccaacgcccgcgaagaaggcgtgcgcttcct
gttcaaccggcagccgctgtcgatcgaatccggcgccgacgacgaagccattggcgtgaccgtggtggaaaccaagctgg
gtgagcccgacgccagcggccgccgcaatgcggtgccggtggaaggcagcgaatcgctgctggaagcggacgtggtgatc
atcgccttcggcttctcgccgagcctgcccgactggttggcgtcgcaaggcgtggaagccggcagtaacggccgcatcgt
cgccccggccgacggccacggccgcctgccctaccagaccagcaacccgcgcctgttcgcaggcggagactgtgtgcgcg
gcgccgatttggtggtgactgcagtggccgagggccgcgacgcagcctgcagcatcgtgcaactgctgggtgtgaaagcg
caggtcaaggagccggctgcggcgtagggacgttagccccatgctcccctgcaccacgtgcaggtctcccgctatgcaca
tgccgttcacacagttcgttctacagccccccacgcgaaccgaacactgttggctgataagttaatctgaccctgaggtt
tccccacatttcttcctgcgagatcaagcacttggtgggccatgcagtggaaggaggtgcgcgcatggggcacgcttcaa
ggtgactaagccagagaagagtgccgaccatgcgcgccagcgaagtattgcagaagtgcctatccgactcactctccggc
atgcatgcattacggcagcgcgccttgctgcgcgcggtcgaagcgctgttgcacggaggtcggctgaccctgatcgacct
tgcacgtgcctggcccggcgcgacgcgggtacgtgcgcccctcaaggcatgcgaccgcctgctgtgcaatcgcgcgttgc
aggtcgaacgatcagccatggagcaggacatggcgcattggctactgcgcggcgaccagccggtgatcgtcatcgactgg
agcgatttgaagccggacaagtcgtggtgtctgctgcgcgcagccgtgccgatcggtggacgcacactgcttagactcaa
tctccaagtgcaacaccctctcagcagttagggtatgcatatgtcaaaaagctatcaacacctcagtgcggaagagcgcg
caatgctccagatcgagagggggcgcggtcaaagtgtgcgcgcgatttccaggattttaggcaggagcccgtcgacattg
agtcgggaattggccaagcaggacagtaccacctattgcgcgcgcagtgcgggcaagcgctaccgcgcacggcgtcagct
tagcgtccggcagcggcgactgacgccaggaacgccgttattccagctggtgcgagatcatctggtgctatggcgctggt
cgccccagcagattgctgccaagctcttgcatatgcatccggatgatcctgcccagcgcgtcagccacgaaaccatttac
gctagcatctacgcgcatccgcgtgggggcttgaagaaggaactggtccaggccctgcgtcagcacaagcccaaacgcgg
atgacggcgtacgacggcggccacacgcagctgggtgccggaggagttgcggattgt-gcatcgccccgaagaagtgcag
acgcgcttggtcccaggtcattgggaaggcgacttgatcaagggcgcattcaatcgttctcctgattagcacgcactttc
agcggtgaacatggtgacatcacgcagggcccgctcggaccacggcttgctggcggctgcggcggccagcaagctgggca
ccagccgggtcagatcgaaacggcgggtgaaccgccacatcgtctctgccaggtagcgctgggcgtatttggcgaatttg
aaggcgtgataggcaccgtccagcaaacgctttaggttggacaacaccacgttgacccagcgtgcgttctctgcctcgca
gcgacttcgaccgctgccttcgatcacggtgtgcgcgtgctcggcttccagtgctcgaaacgcaccgagtccatcactgt
agacatctgctccaggatgcaggcgttgcccgatccattccgacagcgccgccttggtgaagcctgggaccggatccatc
accgcgcgcaatggacgaccgtcttcagtggtctccacggcgatcacgaaagggcgcttgttctccgagccgcgcccggc
cttgccaccgttgcgttctccgcccaggtaggcatcgtccagttgcacgatcccgcccaacttgcggttcgcctcgcgtt
ggggcatggcctgcatcagcttgtgcttcattcgccacgctgtcgggtagctcactcccaggtgtcgcatcaactccagc
gccgacaggttcgtcttgctctggcccagcagatacatgccaagcagccaggggcgtagcggcagcttgctgttgtccat
caccgtgcccgagcgcaggctggtctggcgatagcaggccgtgcactgccagtacgtggtgccgtgacgctggaatcgac
tgtgcgcggtagcggcgcaacgcggacaaacaaagccctgtggccagcgcgagatctccaacgcctgctcgcactgctgc
gcgttgccatagcgcttgaggaacgccggtaacgacagcccggcttggaactgcacacgattcatggccatgatctggtc
tcggtggagcgacggtcctaccatcgaccggtcggctctcactggctgcgactgttctgaaagatcgtgctaatcaggag
ggcgcattcaatcgttcttgcgtgggcacgttggtggaacgcaagacgcgctttgtcgtgctgtgccgcatggatggctg
cacggccgcagatgcgctggaagggtttacccggcaaatgaagaaactgccggcctcaatgcggacaagtctgacctacg
atcgcggtaccgagctcacgtgctacgccgagctgatgcaaggattgaacatcgacgtgtggttcgctgatccacatgcg
ccgtggcagcggggaagtaacgagaacaccaacggcctgctgcgccaattcctgcccaagggcgccgacctgtccactgt
cagccaggagtatctcaatcacatcgcgctgctgatgaatacccgccctcgtcagacgctcggatggaagacaccaagcg
atggaagacaccaagcgaggcaatggaggaagaaatcgcagcactcaaatcacgtgttgcacttgaatcttgagactgcc
ctcaccttgctggacatggtggttgccgggaaacagcagggatcgcccggcgcggaaaaacgcttcctgcagcagctcag
ggcactgattccagacgatgtgcgtccgatcctggtcactgacgccggattccgcacgccctggtttcgcgcggtgtcgg
cgatgggctgggactgggtcgggcgtctgcgcgggcgcacgcaggtcaaaccgcaagacgtgcccgatgatgcagcgcaa
tgggtcgatagtcgtcgtctgcatgcattggcgtccaaccgtgcacgcgcattgccaccgatgcaggccaatcgcagcga
tccacgcgattgccgtctggtgctctatgccaagacaccacagggacgtcagcaatgcaatcgacgctcacccgccaaag
tctcgcgtgcatcatccagtttgaaagccgcagcgcgtgagcgcgagccgtggttgatcgttgcctccccacagttacac
gcacccagcgcaaagcaattggtcaacctgtacgcacgacggatgcagatcgagctggcatttcggaatctgaagtcgca
tcgctacggtcaggcgatggaagacagcctgacccgtcgcggcgagcggttgcagatcctgttgttgctcaccacgctgg
gcaccttcgccggttggctggcgggactgagatgcgaagccaccggtatcgcccagtggctatctccacgcagcagcaca
cgcaaactctacttgacgctgcgcgtcggccgcgaggcgctggccaggtgttggcccatggaaccggtctcacgctggct
agaacgcttgcgcgcgctgcccgacgcagtgcgcgagcagatgacattggcgctgtaaaacgtggggatacctaagaacc
tgttcacgatctcctgagcagcagtgccaggaacgccagatggatgaactgcaagctggtattgagccttcgctcgcagt
tcttccatagcctccggttcttctccagccaggcaaagctgcgttcgacactccagcgcttgggcatgaccttgaaggta
tgcagctcgctgcgcttggcaatctgtacggtgacatgcttgcccagaatgtcctgtacgccctcggcgaagggatctcc
ggtgtagccgctgtcgcacagcaggcgtttcacccgacctaaacccgatcggcagcgcttcaatgcctccagcgcacctt
gacgatcggtgacttccgccgtggtcaccgcaacggcatgtggaaagccttgcgtatccaccgcgatgtggcgcttgatc
cccgataccttcttgcccgcgtcatagcctttctgaccggctgtatcactgttcttcacgctctgcgcgtccacgatcaa
gaacgtgctgcaggccttgcgcccctgtttctcgcgggccgcgccaacctgattttttaacgcgccgccttccagccagg
cttatt-cttcatcgtccacactgctttcacttgcaaagtaggaatgaccggtgcg-cacttcggaaagtcgactggcaa
cgcaacgcgccacgggcaacgctg--cgtagcagatacagcactgcgcaccacacctcatacatatccactgtcacaggc
ttggtgcgcttgcgggcttgctccagaatcgggcggatttgctcgaaccgctcacggctcatgtcacttggatagttctt
ctcgcgcattcgtggagtttgcacggtttgaataagattgtgaacaggttctaagaacctgttcacgatctcctgagcag
cagtgccaggaacgccaggtggatgaactgcaagctggtattgagccttcgctcgcagttcttccatagcctccggttct
tcctccagccaggc-aagctgcgttcgacactccagcgcttgggcatgaccttgaaggtatgcagctcgctgcgcttggc
aatctgtacggtgacatgcttgcccagaatgtcctgtacgccctcggcgaagggatctccagtgtagccgctgtcgcaca
gca-gcgtttcaacagccgaccgtaaaccacgatcggcgcggtttcaatgccatccagcgcaccttgacgatgcgggtga
cttccgccgccgtggtccacctgagcaacggcatgtcggaaagcctgcgatatccaccgacgatgtggcgcttgat-ccc
gataccgttcttgccaccgcgcatatagcctttctggccggctttatcactgttcttcacgctctgcgcgtccacgatca
agaacgtactgcaggccttgcgcccctgtttctcgcgggccgcgccaacctgattttttaagcgcccgctccagcaggct
cattccttcatcgtccacttcgctccacttggcaaagtaggaatgcaccgtgcgccacttcggaaagtcactgggcaacg
cacgccacgggcaccctgtccgtagcagatacagcactgcgcaccacacctcatacatatccactgtcacaggcttggtg
cgcttgcgggcttgctccagaatcgggcggatttgctcgaaccgctcacggctcacgtcacttggatagttcttctcgcg
cattcgtggagtttgcacggtttgaataagattgtgaacaggttctaagaacccgaacgacgaggccacttcggccggcg
attccccttcgcccatccgttgcaacgccatcaggcgcatttcttccagcgctgcccacgataccaagcgtccgtctctc
ttcttcatggatggttggacagcagacaccgacatttgctccctaatttactgacttattagtcgcccctgaaaaaccct
ctcaaacaccaaatgccatgtttgccggccacatgatgcttgagcgcgttgaggggcgcgcccgcaccacctgcaaccag
gcacgcaaaaaggcgatccagcgcagcagccaccgcaggttgtcgccagcggcgcagccgagcacgtgcagtgcatcgcc
ttgggcgccgttgagatggcagcgattcaagcggcagtcctgtttcagatgtccgatcaccggctctaccgcttgccgtc
gtttgatccagcgccattgccgtcgtgtcagcgtcttggctttgccccgatgcaggatctgcacaccctccacgtcgcgc
ccgcgataccccaagtccacgatcgccacctgcgggatcacattcacatcctgcagcagcccgcgcgcctgttccagttg
ctcggccaacgtatcgccgtcgtagggatgaccgggaaaactgcgcgcgcccacgatcaagcccttgcgcgcactcaccg
caatgccgaccttgacgccacattcgtaggggctgcttgccttgcccttgctcatgcattccacttccggcgcgtgcaag
gcgtagagtttttgtttgtccttgggacgctgtgccaagaaccgttgtgcgcgctccaaccagacaccgatgcgctcacg
taccgacggttccagctggtccagcttgcgttgcagatcgcgtgatacgcgtcccaggatcgtgcgttggcgtcgcagca
ccttgcgcatgcgcttgaactggcgcgcatgcgcatagcgcccggccttgcggctcaaccccggaccttgccgcgcatcg
ctctgtcgcagtgcgatgccgtgtcgcttggccagcagcaccagcttcttgcgcgccacctccagcaaacggctgtcggt
gggatgggcgatcgctttttcctgcacggtggtatccacgatcacccgcgacaactcgcgtgcatccaccgccttcatcg
tgtgagcggtgttgatcgtatgcgccaacagcgcttccatcccggcttctcccagacgctgtcgccaacgggtcagggag
ctgggatcgcacggcacgcaggtctggaacaccacctcgccggtgaagaactgccagtacggattttccagccaacgtgc
gcacaccgcctcgtcggacaggtcgtaggcgtgcttgaggtagagcagcccggcgatcaagcgcaccggcaatgcgggcc
gaccgcctgtgccggtggtggccggcaaccgcggcgacagcgcctgttccaacgcactccacggcagccgatggctcagc
tggaccagtggatggcgcaagtcgatctggttctccagacgcgaacgaaacagctcatcggcatgcaattgctcggcagc
agga-----cggcgtgtccgcatgggcgaaaactgccagaaaccagtaggtagagtaacgaaaactggcagttccagcac
gccaaaaccgcaggtgaggccttgcaatggatgcggtctgggggtttttcaggggcgactgattagccctgaccctcagc
tggatttttgttgcagtcctgcaaatagcttcgttttaccgatgtgttccatgatgtctgatcttggcgctgctgatgcg
aggagccggtgcgaagttctttcagccaggaccccgtggcggcctggcattgggccggtttagcgataagcgcggaggtg
ctgcagctgaaggtcggggctaatcaggtgaagtgatagacgcagtcgttggtaccggggtcgaaatagaaatacacctc
gctgcggcggtcgtgcagatgcggcggcatggtgttccagacgctgccgggtttgagcacggtcaggccgagcaacagct
gcgacgactggcaggtagccggcacgatgtattggtaaatgatgcgctcgttgctggtttccagcgcgccgcgctccagc
gccaccgcatccttgatcgagagttgtttggtctacaagcgcgcatgcgccggcgtggacgcgagatagaactttgcggg
gttcgcagcgtcttcggacgcgaaactgacatcggtgctgctcatcgccacatacaggccgtccttcggccccatcgtgc
aggcggtgccgtccacggtcaccgtaccggtgcctgcgccgacgttgagaatgcccagcgcgcgacgctccagagacgca
tgcccggcggccgaggccggctcggtctgcttgggcagttgcagcgtcttgcccaatggcgcggcaccaccgagcacgaa
gcgctcgtagtgggtgtatttgagggtcaccgcatcgtcgacgaacaggccgtcgagcaggtagagctcgcgcaggtcgt
gttgctggcgcccttgatggcgtcgggatgggtggcgtagtgggttttgcagtacagggacatggcacatctccgaggca
ggcgagcgggaacatgggcttgcacgggcctagtctaccggccctggttaaccagtgtcattgggccgtgcacgaaaatc
gggatgggtgggctggtgggcctcctgcgtccttcgcccgccgggagaagatggcacgcagcgccggatagggtgcgagg
ctacgcgccagatcgggagtgcaaggccgacttggccgttggagatttactgcattgtcagcgcacgcctgaactttctg
acttggctgtccgccgccgtacccttaccccaacccccgctccgcgccccggcccgcgccagcggcgcgggtgctccaag
gcacgcgcggcaatgccgcgcaagctgtgccttctcgccccggcggaagagcggcttatcgcgttcaatcctccggcggt
tggcaggactctctgacgatcaggtgcgggcgcacgctggcggtgggcagctggggggcgttgtcgggctggatcaacat
tgccgcggcggtgcggccggtgtcgcgtgtatggcgacgcaccgaggtcagcggcggccacagccgcgaagccaacgagc
tgtcgtcgtagccgatcaccgacagctggcgcggaatgctgatgccggcgcgcagcgccaccttgtagataccggcggcc
atttcgtcgttaccggtgaagatggcggtggggcgtttcttgcccagcagcagcttttcggccgcggctacaccggattc
gaaggtgtagccggcctccacaatacgctcgggcggcagttcgatgccgcgccgggtcagcgcgtcggcaaacccgcagg
tacgctcgatcgaggagcggtaggcgctggggccggtgaccagggcgatgtcgcggtggccgagcgacagcaggtactcg
gccgcctcggcggcgccgtcgcggtcgtgggtgatcaccgtctgcgaggtggcatccagcgcgatcgaggcgatgcgggt
gtagcggcagccgatctcggccagcatgtcggccagcgcctggtcttcggaggcgcgcggtaccaggatcaccccgtgca
gcttctgcgcctgggcgaagcggcgcgcgccttcgatgtagccggggctgcggctgtcgcaggggtgcaccaccagctcg
aaactggagccgcgcagcgcgtccagcgcgccgtactgcatgtccacgatgtattgcgcggtggggtggtcgtagaccat
gccgatcaggaacgagcgccggaacgccagcccgcgggcgagcgggtccggcgcgtagccgacctggcgcatcagcgcct
cgaccttctcgcgggtgtcctgccgcaccagcggcgagttgttgatgatccgcgagacggtcttcttcgacacgcccgac
atccgtgcgatgtcgttgatcgtcgcgaccttgcccttcggcaggccatgcattccctcttcaggcatcttgcgggcggg
catagcggtcaaccagtgaagttgagtggattctaccggccccgggggggcggtagacctgagcgacgcctgccgctgca
acggatccgtgcggccgggcctgccttcgcaggcagcgccacgacatgcccggcgatgcagaacggtcagtccagggcgt
ggtagcggacggtgcgcaattccacctggcccgcgccggcggcgtacagcgccggcgtcagggccaggaacttgccggcc
acgttgtggtggtagccggatacttccatctgcaccgggtacgtggtcctgaccttgccgtcggtactgctgtggatggt
gacgatgtggcggttgttggtgacccgcagccacagggtagcaccggtagcactgggggccagcgtgccggggcgttccc
gccgtagcggtgcatgacgaagtgctcgccattgctgcccaccccggcatagagcttgtcgctgtagaacagccgcgccc
cgctctgcctgcccggtgccacggtcatctgcacctcgaactggtaggccggggcggtggcgatcaccgtcagcggcaag
gcatggcgtggcgcactgcccttgccctgcagacgcagcacgccattgccgagctgcaggcacttggcttcgtcggcagc
cgggttgaagaaggcccactgcgggccgagcgtggcggcgcggaacccgctcgacgatggcgtgcgcctgtgcaagcgcg
gcgacgtggtggtggtcaccgtcaatcaccggctcaatcggttcggctatctatcgttggcgcagttgggggatgccggt
tttgccggctccggcttggccacgtgtcgtcatggcgattccttgcaacaacgtggtccacgagcatggccccgccagtg
tgcctgccaagccagcggactcagcccaccgccaactgctgtcactgcgcgcgtggcgcgccatcgcccagccacagcat
ggcgacgctggtcagcagactgaagcggcgtgggccggcactgcgctgattaatgcacagcaccccagcacgcgtgtgca
ccagcggcttgtgcgaatgaccactgatgatgacgtccgcctgcacctgcggcgccagtgttttcagatcgtgcaacaca
tggatgcgcacgccatcgatctgcacatccagcgtctgtggtagacccgcggcccagggtttgcatcgatgttgcctgcg
atgacatgcagcggtgccagtgcccgcaacgcctccagcgcctccggcttgcccacgtcgccggcatggatgatctgcgt
gcagccatcgagcgcggcaagcgcctcgggccggagcagcccgtgcgtgtcggagatcacaccgatgcgcgtgccagtcc
ccattttgccactccctcgtttgagcacgaccatccgacgtgttgcaacaagcccgacctgacgacatcaggcgcatcat
ggtcgaaccgcggcacctgcatgcaatcgatgccggcgcatcagccaccctgcccatgatgaggtgatgcatgcgctggc
tgccacgtaccaccgggcccactggccggtggtacgcgcaggacgcgtcagccgggcggcgtgagcacgatcgcgcccag
tgggggcaacaagagcggcagcgcgtgtgcgtggccgtgcatggactgctgctctgccgtgacgatgccaccattgccca
ggttcgcaccgccataaatgccggcgtcgctattgaatacctcgcgccactggccgccttgtggcacgccgatgcgatag
ccgtgctgcacgaccggggtgaaattgatcaccaccagcacgggcgcatcgccacgtttgcccttgcgcaagaatgccac
cacgctgttgccggcatcgtcgcccaccacccaggcgaagcctgacgggtcgtcgtcatgcgcatgcagcgcagggtatt
ggacatacagccggttcacgtcgcgcaccagcgtctgtacgccacggtggcgtggatcgtccaacaagtgccacggcaga
ccgctgtcgtggttccactcggtcggctggccgaactcgcagcccatgaacagcaacttgcgccccgggtgggtgaacat
gaaacccagatacgcgcgcagattggcaaagcgctgccagtcgtcgcccggcatgcggcccagcaacgaccccttgccgt
gcaccacttcgtcgtgcgagatcggcagcacgaagcgctccgaatacgcgtagaccatgctgaacgtcagctcgccatgg
tggtaacggcgatagatcgggtccagaccggcgtaatgcagcgtgtcgtgcatccagcccatgttccacttgtagtggaa
gcccaggccgccatgcgccacatcggcggtgacgccaggaaacgcggtggattcttcggcaatcatcaccgcgcccggag
tgtgctcgcgcaccagcgcgttgagccggcgcaggaacgcgatggtctcgtagttctcgcggccgccgtggatgttgggc
acccactcgccggcattgcggctgtaatcgcggtacagcatcgaagccaccgcatccacgcgcagaccatcgacgtggta
gcgctgcagaaattccatcgcactggcgatcaggaacccggacacctcacgacggccgtggttgtagatcagcgtattcc
agtcgcgatggaaaccctcgcgcgggtcggcatgttcgtacagcgcggtgccatcgaaatgcgccaggccgtgcgcgtcg
gtgggaaagtgcgcaggcacccagtcgacgatcacaccaatgccttcgcggtggcagcggtccacaaaacgcgcgaaacc
gtcgggcgtgccgaagcgcgcggtaggcgcgaacaggcccaacggttgatagccccacgagccgccgaacggatgctcgg
tcaccggcatcaactcgacatgggtaaagcccatatcggccacatagggaatcaagcgatcggccagaccatcccagtcc
agatccacgccttcttcgcgcagccaggagccggcatgcatctcgtagacgctcatcggcgcgtcgtgcgcctgacgacg
cgcgcgcgtcgccatccagccgtcgtcgctccactgatacggcgtggggtcggccacgatcgaggcggtgcccggcgcaa
gctctgcgcggcgcgccaccgggtcggccttggccggcagttcgtgcccatgcgggccacgcagctggtacttgtaatgc
gcaccggggccgacgtcgggcacgaacaactcccacacgccggactggtgccgcagccgcatcggatgacggcgcgcgtc
ccagctgttgaagtcgcccaccaccgcaacacgcgaggcattcggcgcccacaccgcaaagcgcgtgccgcgtacgccgt
ccacttccaccacgttggcgcccagcgcgtcggccaattgcaagtggtggccttcgctgatcaggtgcaggtcgaagtcg
ctcagttgcggaccgaacgcgtacgggtcggcggtgtcctgctcgccaccgggccagccgatgcgcagccgatacccgcc
ctgcgccggaaggtcgccggcaaacaggcccggctccgggccagcctccagcgcgatcgtctggccgtcgtccagcaccg
cgctgacgcgctcggcgccaggcaaataggtgcgcaatacacgtccggtgtcggttcggtgcgcgcccaggacggcgaac
gcatcgccgtggcgcgcctcggccagggcacggatgacgccgggatcccatcgattactcactgctgtcattactccact
catcatatgtcccctgcaccggcgcgagcgcgttgcaggatgcgtcgcaagccttcgatcggcaccatcaaccagccagg
acgattggcggcttcataacgcacttcgtagcaagccttttccaccaggaacaacaaggtggctgcgttgaacgccgccg
gcgcaatccacggatgggcgctggcgtcgagcacggcatggtaagcgtccaggaaggcccatgtggagcggcggcggaat
tgcaccagaaatgcgtccagatgcgcgtccacgcccaccccggcgcgtgcggccgagccctcctcgccacgtgccgacac
ttcgctggcgtaatcgagcgagcgcaggaagccagccacatcgcgcagcgggctggccttggcgcggcgctcggccagcg
gcttggccggctcgccctcgaagtcgatcagcaccacatcgtcgaacgcgaccaggatctggcccaggtggaagtcgccg
tgcacgcgcgtcagcaacgaatcggcgagcacgcttggcgccttggcaagcagggcatccagctgcgggcgttcggccag
caccgcctccagcgcctcgcgttcggcgctgtcttcgctgccagccaggcgcgcattgacggtgtcccacatcgcttcca
cctgacgccccacaccggccaccacatcgttggcggtaggcaggtcgatacgttgtggtgcgaaatcggcatcgtcggta
tcgcgcgcgagcgcttcatgcagctcggccaggcgcgtgccaaccacggcagcgaacgcgtcatagccagcgacggcttc
ggcgcgcgcttcgtctgtctgcgcggtgacgtattcgtcgaagctacgtgccagatggtcgagcgtccagcgccacgcat
cgccttgattgcggatgaagccctgcaacaacgcgatggtggtgaccgtgccctgcccgtcgacgcggctgatgctgccc
agcagcggcgcggcgttggcgtagcccatctcggtcaaccggcggccgatttcgatctccgggttcgcgcccaccgcaac
gtgccgtagcagcttgaacacggccttgtcggcgatcaccagcgagctgttgctctgttcggccgacaaccagcggatct
ccgggtcgtgcgggatatccagcatcgccagcgccggggtggcttcgaaacgtacctggccttgttgcgatgcctcctcg
ccatcgcagaactttagcgctgcgttgctgcacagcgcatcgatcacgccgcgtaccatcggcttgagcgcaaacgcgtc
ggtcaggtagcccacctcgcgtccttgacgcacgcgcgccagcgccagctgctcagccagcgtgctgggttgctcgcgct
cccacacgatgcccaccggcaacatgtagcgctcgcggcggccgtcctccagctccacctccagctccagcagcgtcatc
ggttggtcgcccggcagcggtgtgcgacgcgcgatgcgcacactgcgcagcgcctgatccttggctgaaaaccagcgccg
tgccgacagccatgccggcaggatttcgccttccaacgtaggcaaatgcggcagcagcgccgcacttccgtcggcatcgc
tgcgcagcaccagcgtgcggtagtccggcaacggcaccgggctgggcacatgccaatccggcaaggtgccttcgctcacc
agctcgaacgcataaaagccgaacggcggcaccgtgagcaggtaggtcagccgcccgatcggcgggaagctgccgccgcc
gatgatgtccaccggcacgcgcccttcgaactcggacagatccagttctaccgcttgtagcgtgtgcgagagattggcca
cacacagcacggtttcgtcctgataacagcgcaggtacgcaagcatgcggcggttgcccggatacaggaaccgcagcgtc
ccgcggccgaaggcctggtagcgcttgcgcacgctgagcacgcggcgcgtccaggtcagcagtgaatgctggtcgcggat
ctgcgcttccacattcaccgcctggaagccgtacagcgggtccatcaccggtggcagcaccagctgcgctgggtcggcac
gggaaaagccgccgttgcggtcgatcgaccactgcatcggcgtacgcacgccatcgcggtcgcccagatggatgttgtcg
cccatcccgatttcgtcgccgtaatacagcaccggcgtgccaggcatggtcagcaacaacgaggtcatcaactcgatacg
gcggcggtcgcgctccagcaacggcgccaggcggcggcggatacccagattgatacgcgcgcggcgatcggcggcatagg
tctgccacagataatcgcgttccgaatcggtgaccatttccagggtcaactcatcgtggttgcgcaggaatatcgcccac
tggcagctctcgggaatctccggggtctggcgcatgatgtccgtgatggggaagcggtcttcgcgcgcgattgccatgta
catgcgcggcatcagcgggaagtggaatgccatgtggcattcgtcggcgttctggccgaagtattgctgggtgtcttccg
gccacatgttggcttcggccagcagcatgcggtccgggtattcggcatccagggtggcgcggatcttgcgcaaaatggca
tgggtttccggcagattttcgttggaggtgccggcgcgttcgatcagatacggcactgcatccagacgcaggccatccac
gccgcgatccagccagaagcgcatcacttccagcacagcttccagcacggccgggttatcgaagttcagatccggctgat
gcgaatagaagcggtgccaaaagtactgcccggccaccggatcccaggtccagttggatttttcggtatcgcagaagatg
atccgcgtgccttcgtactcctgatcggtatccgaccacacgtagaagtcgcgcccgggcgagccggctggcgcagtgcg
tgcgcgctgaaaccagggatgctgatccgaggtgtggttgatcaccagctctgtgacgatgcggataccgcgcgcgtgcg
cctgcgcgaccaactgttcaaaatcttcgatgctgccgtaatccggatgcaccgccatgtattcggcaatgtcgtagcca
tcgtcacggcgcgggctggggtagaacggtaacaaccagatggtgtccacgccgagttcggcgatgtaatccagcttgga
aatcagtccgggaaaatcgccgatgccatcgtcgttggagtcgaagaacgacttgacgtgcacttggtagatgatcgcgt
ccttgtaccaacgctggtcggcgaccacggcggatggctccgcgtcggcttgtaacgatgccactgcattcatgcgacct
ctcctgcgcggatgcgccataacgcgaacggccgcctcgcctctagacggatgtgttggtatttgccgtgccacgcgaag
cgatgcccgtcccacagatcgtccacggcaacggtggcgtgatcgggcaggcccagctcccacaacgggatgtcgatgtc
ggcatcctgcccggcgtgcgggtcgagattgatcgccaccagcaccatgctgcggctccgcgacaggtagccggcatcca
gaaacttgccgtagtagagcacttggtcgttgtgcgcctgatagaagcgcgtacccaggtgcgactgcagttccggatgc
atacgacgcagctgattgaagcgggtgatctcgtcgacgatgtcgccgggcacacgttcgggccaggcgcgcagctggaa
tttttccgagtccagatactcttccttgcccggcgccagcggcgtggcttcgcagagctcaaagccctgatacatgcccc
acaacccagagagtgtggtcgccagtgccgcgcggatcagatgcccattacggccgctggtctgcaggaacagcggattg
atgtccggcgtgttgacgaaaaaatgcgggcggaaacattcgcgcggcacgccgtcgttcaactcttccacgtacgcctg
cagctcgtgcttgtggttgcgccaggtgaagtaggtgtaggactgcgagaagccgcacttggccaggcggtacatcatct
tcgggcgggtgaaggcttcggacaggaacaccacatccgggcgccgaccgcgcacatcggcaatcaaccactcccagaac
gggaacggcttggtgtgcgggttgtcgacacggaacagcgtgacgccttcattgacccagaacagcaccgcgtcgcgcag
cgtgttccacaggtctggcaccgcgccgctggcgtagaaatcgacgttgacgatgtcctggtatttcttgggcgggtttt
ctgcgtaccggatcgagccatctgcgcgccaggtgaaccaatccttgtgctccttcaaccatggatgatccggcgcacac
tggatcgcaaaatccagcgccacctccagtccctgcgcgcgtgctgcgtgcatcagacggcggaaaccttccagcccacc
gagttcggcgtgcacttcggtatgcccaccatcggttgcgccaatcgcgtatgggctgccgggctcaccctccaccgccg
tgaccgcgttattgcggcccttgcggttgttcaaaccgatcgggtggatcggcggcatgtacaacacatcgaagtgcatc
gcgcgaatatgcggcagccgctggatgacatcgtcgaacgtgccatgccggtcgacatcaccgctttgcgagcgcggaaa
cagttcgtaccagctggcgaagtgcgccgcgcggcgttccgattcgacccggaaggtcaccggatattccgagcggaacg
gcttgtcgtcggccagcgccatcgcctgcacggtgtccggctccagcacgatggccagctgctgcaaggcttcgctctgc
gcaccgatgcgggtgagcactgagtgcaagcgctcagccagcgtgccctcgctgcgtgcctgcgcggcctgcacgacggc
gaccgcttcctgcacgtcgaccggcagaaccgtattggcggcgcgctttttttccagatccgcatgcaaggtggcaaaga
catcgcgccaagcctcgacgcggaattcataggtaccgatgcgctccaacgggaactcggtgcgccagcggtcgttgccc
aagacacgcatcggcgcgctggcccaggtcttggcatcggccgggcgccacagcaccgccaccgcaatgcggtcgtgtcc
atcgcaaaacgcgtcggcctctacgcagatgcggtcgcccacggtacgcttgaccggaaaacggccgttatccaccgacg
gcgtgaccgactcgatgcacacgcgcggccaggcgccggccgcctgcgcgcgcgggcgcatgcgcggcactgccagcaca
tggcgcgccggcacgctgcggtacacgcgcacctcacccggctccagcgcctccagcatggcgccggacaggctgcggcc
attttcggccaccaaggcctcggcatcgccgagcaatcgcaaaaggtcagacgcaggcaccggcaccacgtgacgcgtgt
cgccattgatcaataacaaggaaggcaagccgcccagcggctcgaccgccactgcggtcagtccggtcgcttcacgtagc
agcgggcgcagccgcatgccggcattgctggtgggcgggccatcgctcgcgcggatcgccagcgggaatgcatccaactg
cgcgtcgtccagcaaccaggcaccgcccagcgccgacgcgagctgccaatgctgttctggcgccgcagcacgcgtgccgt
cgggcgcatccagcaccgcaacgacctgactcgccaacgcccgcaacgcggtgtcttcgtcgaagaaccagctgccgcgg
ccatcccaccaggcgagcgaagagaacgccgcatcgaacccggcaccggccagctgctgcaaggcctccagccccaagcc
tggcgtccacgcggcaaacacgacctccggcgctcctgcatgcacgcgtgcgatcaactcgcgccagcgctgcaccggca
cctgctgcggctgcaacagacggaaaccaccgacaccttggccaacccattccaacaagcgtgcgctccaccactccacc
aacgcggcaccttcctgcgtataggcaaagcgggcttcagccacttctggcgtggcacgcggctgacgcggatccggcac
cgccgtgctgcgcgcccggaaccactgcgggttgtcgcgcaccaccgcactggcaccgcccacttcgtccaggcgcacat
cgatcaacagcttcacgcccgcgcggcgcgccgcctgcaccgccgcttgcaaacgctcggcatgcgtatcggcgcctgcc
aatggctcgatcaagcgaccttccgcatcgcgcccaaagggtgccgccatcaccacgcaatcgcagccagcctcacgcgc
agcgacacagcgctgctccagccaggtagaggtcgtcgttgcttcgttgagaacatagatccgcatggcgcctcctcagc
aaacaacggcgcgcaggcgcaccgtcactcgggaagccagcgcacacgtgtcatgtcgcagtgtcgcgatcctctgctca
ccgcacgccgcgccaccatctctacgtaccgaaccttgctgtcttgacgcttgccggcacgctacccgaccaaccctgcc
acccgtgactgcactcatgcgcaactccccaacgattcttgacccatgcagtcaaacacccccactgcgaatttcatgtg
tcggtggaattgacgaaaatcaaacaagcgcggctttggtggtgcgtgacagtgcagcaggagtagtggctagcgatggg
gtgcactgccgtgtggcaagcgccaccgcacgcatgtcgagcaagcagtgcatttggtgcacggccaatcagctagcgat
gcagacgttggttgcgagcccagcgatattccgggttgcgcattacagccacccccacgcgccgatgcgcgccccgtatc
gcttcctgcgccaagcagggacgacagacacggtgtaagcgacaacatcggctgctgcgcgggctgacaccactcgactc
aacaagcggtgacgttacacaacaagccacgacgcgtaggcgctgcacgcgcggcattgattccaaggatccaacatctt
tgaactgtggtcgggcagcctctgctttcacagtcgcagctcctttacctgctgtgcaaaaaaaaagtttatcccgacgt
ccccccatcctgagtagcagtcgggtttagagtccggggttgatgatatcgctattggccaactgctgggcataggccgc
cggcgtcattccgccgattgtttttttggggcggtgttcgttgtattcgcggcgccagcgttcgatttcggtgcgcgcat
gcagcagcgttgggaaccagtgttcgttgaggcattcgtcgcgtagccggccgttgaaggattcgacgtaggcattctgg
ttcggcttgccaggctggatctggcgtagctgcacaccattggcatgcgcccaggcgaccatggccttgccacagaactc
cttgccattgtccgtgcgaatcatcttcggcaggccacgactgtgtgccaaccgatccagcacgcgcacaacgccgtgt-
---cccgagatcagcacgcgcacaacgccgtgtcccgagatcgcacgctccacgtcga-ggcgaccgcttcgtgggttgc
gtcgtccacgatcaccaggcat----ttgattgccctgccttcggcggtgcggtcgaacacgacgtccatcgaccacacc
tggttggcctgggtgggccgcagcaacggctgacgctcgcctaccggcacc-tttttacgcgtgcggcggcggacctgca
gctgctgctcgcaatacagccgctccacccgcttatagttcacgagacgcccttcctgccgcagcttgagagagatcatc
cccacgccatagcggcgatggcgatgcgccaacgcaaggatgcgctcgcgcaactcaacgttgcggtcctcgcgcgggcg
atagcgcagcgcactggcgctcatgccgatcgctgccagggcgcagcgctcgctggcgccacctgcgatccactcgcgca
ccagcgcacgacggagtctgtaaattgaactgtgtaactgccctttgacaagcgactggcccggaccggagaggagcagg
caagtggaactggataagacgatgctggacgaactgacgtcaggctgcaagacgccataggacgtggagaagctgttttc
gcaaatgttgcagcacatgatcaatcgctcgttt---------------tcccatgtgggcc-tgcgccgccattgggcg
ctcaggcgggcaacgtgcgcaatggcaagagccgcaagacgcgagctgcataagcgcgtcctgattagcacgatctttca
gcacagtcgcagccagtgagagccgaccggttgatggtaggaccgtcgctccaccgagaccagatcatggccatgaatcg
tgtgcagttccaagccgggctgtcgttgccggcgttcctcaagcgctatggcaacgagcagcagtgcgagcaggcgttgg
agatctcgcgctggccacagggctttgtttgtccgcgttgcgccgctaccgcgcacagttgattccagcgtcacggcacc
acgtactggcagtgcacggcctgctatcgccagaccagcctgcgctcgggcacggtgatggacaacagcaagctgccgct
acgcacctggctgcttggcatgtatctgctgggccagagtcaagacgaacctgtcggcgctggagttgatgcgacacctg
ggagtgagctacccgacagcgtggcgaatgaagcacaagctgatgcaggccatgccccaacgcgaggcgaaccgcaagtt
gggcgggatcgtgcaactggacgatgcctacctgggcggagaacgcaacggtggcaaggccgggcgcggctcggagaaca
agcgccctttcgtgatcgccgtggagaccactgaagacgctcgtccattgcgcgcggtgatggatccggtcccaggcttc
accaaggcggcgctgtcggaatggatcgggcaacgcctgcatcctggagcagatgtctacagtgatggactcggtgcgtt
tcgagcactggaagccgagcacgcgcacacggtgatcgaaggcagcggtcgaagtcgctgcgaggcagagaacgcacgct
gggtccacgtggtgtt----------------------------------------------------------------
--------------------------------------------------------------------------------
--------------------------------------------------------------------------------
--------------------------------------------------------------------------------
--------------------------------------------------------------------------------
--------------------------------------------------------------------------------
--------------------------------------------------------------------------------
--------------------------------------------------------------------------------
--------------------------------------------------------------------------------
--------------------------------------------------------------------------------
--------------------------------------------------------------------------------
--------------------------------------------------------------------------------
--------------------------------------------------------------------------------
--------------------------------------------------------------------------------
--------------------------------------------------------------------------------
--------------------------------------------------------------------------------
--------------------------------------------------------------------------------
--------------------------------------------------------------------------------
--------------------------------------------------------------------------------
--------------------------------------------------------------------------------
--------------------------------------------------------------------------------
--------------------------------------------------------------------------------
--------------------------------------------------------------------------------
--------------------------------------------------------------------------------
--------------------------------------------------------------------------------
--------------------------------------------------------------------------------
--------------------------------------------------------------------------------
--------------------------------------------------------------------------------
--------------------------------------------------------------------------------
--------------------------------------------------------------------------------
--------------------------------------------------------------------------------
--------------------------------------------------------------------------------
--------------------------------------------------------------------------------
--------------------------------------------------------------------------------
--------------------------------------------------------------------------------
--------------------------------------------------------------------------------
--------------------------------------------------------------------------------
--------------------------------------------------------------------------------
--------------------------------------------------------------------------------
--------------------------------------------------------------------------------
--------------------------------------------------------------------------------
--------------------------------------------------------------------------------
--------------------------------------------------------------------------------
--------------------------------------------------------------------------------
--------------------------------------------------------------------------------
--------------------------------------------------------------------------------
--------------------------------------------------------------------------------
--------------------------------------------------------------------------------
--------------------------------------------------------------------------------
--------------------------------------------------------------------------------
--------------------------------------------------------------------------------
--------------------------------------------------------------------------------
--------------------------------------------------------------------------------
--------------------------------------------------------------------------------
--------------------------------------------------------------------------------
--------------------------------------------------------------------------------
--------------------------------------------------------------------------------
--------------------------------------------------------------------------------
--------------------------------------------------------------------------------
--------------------------------------------------------------------------------
--------------------------------------------------------------------------------
--------------------------------------------------------------------------------
--------------------------------------------------------------------------------
--------------------------------------------------------------------------------
--------------------------------------------------------------------------------
--------------------------------------------------------------------------------
--------------------------------------------------------------------------------
--------------------------------------------------------------------------------
--------------------------------------------------------------------------------
--------------------------------------------------------------------------------
--------------------------------------------------------------------------------
--------------------------------------------------------------------------------
--------------------------------------------------------------------------------
--------------------------------------------------------------------------------
--------------------------------------------------------------------------------
--------------------------------------------------------------------------------
--------------------------------------------------------------------------------
--------------------------------------------------------------------------------
--------------------------------------------------------------------------------
--------------------------------------------------------------------------------
--------------------------------------------------------------------------------
--------------------------------------------------------------------------------
--------------------------------------------------------------------------------
--------------------------------------------------------------------------------
--------------------------------------------------------------------------------
--------------------------------------------------------------------------------
--------------------------------------------------------------------------------
--------------------------------------------------------------------------------
--------------------------------------------------------------------------------
--------------------------------------------------------------------------------
--------------------------------------------------------------------------------
--------------------------------------------------------------------------------
--------------------------------------------------------------------------------
--------------------------------------------------------------------------------
--------------------------------------------------------------------------------
--------------------------------------------------------------------------------
--------------------------------------------------------------------------------
--------------------------------------------------------------------------------
--------------------------------------------------------------------------------
--------------------------------------------------------------------------------
--------------------------------------------------------------------------------
--------------------------------------------------------------------------------
--------------------------------------------------------------------------------
--------------------------------------------------------------------------------
--------------------------------------------------------------------------------
--------------------------------------------------------------------------------
--------------------------------------------------------------------------------
--------------------------------------------------------------------------------
--------------------------------------------------------------------------------
--------------------------------------------------------------------------------
--------------------------------------------------------------------------------
--------------------------------------------------------------------------------
--------------------------------------------------------------------------------
--------------------------------------------------------------------------------
------------------------gtgagtagcagtcgggtttagagtccggggttgatgatatcgctattg-gccaact
gctgggcataggccgccggcgtcattccgccgattgttttttttggggcggtgttcgttgtattcgcggcgccagcgttc
gatctcggtgcgcgcatgcagcagcgttggaaaccaatgttcgttgaggcattcgtcgcgtagccggccgttgaaggatt
cgacgtaggcattctggttcggcttgccaggttggatctggcgtagctgcacacgattggcatgcgcccaggcgaccatg
gccttgccacagaactccttgccattgtccgtgcggatcatcttcggcaggccacgactgtgtgccaaccgatccagcac
gcgcacaacgccgtgtcccgagatcgcacgctccacgtcgatggcgaccgcttcgtgggttgcgtcgtccacgatcacca
ggcatttgattgccctgccttcggcggtgcggtcgaacacgacgtccatcgaccacacctggttggccttggtgggccgc
agcaacggcgcacgctcgcctagcggcacc-tttttacgcgtgcggcggcggacctgcagctgctgctcgcaatacagcc
gctctacccgcttatagttcacgagacgaccttcctgccgcagcttgagagagatcatccccacgccgtagcggcgatgg
cgatgc----gccaacgcaacactgtgctcgcgcagctcaacgttgcggtcctcgcgcgggcaatagcgcagcgcactgg
cgctcatgccgatcgctgccagggcgcagcgctcgctggcgccacctgcgtccactcgcgcaccagcgcacgacgcgccg
gtgcgctcaccattgtttttgcagcgcatccttgatcaggtcgttctggaacacctgctcggccagcaacttcttcagcc
gcttgttctcggcctccaggtccttgagccgcttggcatcgggcacgctcatgccgccgaacttgctgcgc--cacaggt
agtaggacgcctcactgaagccatgccgtcggcacaggtccttgatcggcataccggcctcggcttcgcgcaggaagccg
atgatctgctcttcggaaaagcgcttcttcacgtccaatctcctcggggtagggaattggactgcaaactgaggtgctac
tcaaaatcgggggggggacgtcgcacgccgtgatcgagatttagcgctaccaagtttgcccttttttggaaggtgggaga
ccggccgacgtgcgtcgattccatattctttactcacgctttatgccagcacatcggcgggggcctagcccctttacgca
ccaaaggcctaccttggcactcccgcactgtggtgcgttgagccgaacacgatgtgtatcctgattttgcgaggtcctca
ggccgatccggcgccgttggcgccgatgcagttgcctgagtgtgctgggcgtgccttgcgcacgttggcgtgtgccgatg
tggatagcttgattgccgagctgcatgcggccggtggcgatgccgaggtggagctggtgttgctggattcgggcgatctg
cccttgtccgagcgcagctgcgcgctggccttgcgtgctgccgtggacgcgttgcccacgccgtatatcgagctgcatac
cgattccgatcaggagctggagccgtggctgcatgcgcagcatgcgccgttggcggtggtgatcacgccgcacgatgcgc
tgcgtgcgtatgcgatgtcgcttggcattgccgcgcggtgtctgccgtcgatgcacgcgccgttgcgcgttgctgcctga
ggaggacgccatgtcgatcgtgatcatgcgcgggccggaggcggcgatgccgctggtgcgtgggccgcagccgttgccgc
gcgctgtcattcgccaattggtggcctgcgccggggacgcgggcaagaccgtggccttgcgtgcctgtggttcggaacag
gaactgctggatgcgctgcgtgtggccggtcaggcgcggatggagattgcgctgatcgatccgggcagttgcgtggacag
tgcgcggttgcatcgcgtgctcagagacctgccttacccctatgtcgaaacgcacgacgacagcgtggaccgcccggaac
gctgcctgccgaacggtctggggcactgcatcgccacggtgcgtggctactgcgcgcagagctatctgctggggctggag
atcgcgctggaacatctgggctgcacggagattcaaggcgatgtccacgtcgggacctgagcggcgccagctgcattact
tcgccgattacgaaggctattgcgacggccggccggtgctgtggggacagctggcgcatagcgtggacgtgccagccgat
ggcgagctggatgccgccggtttggtgtgcgcgctgcgccggcgggcggccgaggcgcacgggttggaagcggggcagat
tcgcttatgccaggtcacgcggctgtagctgcgcgcttggagcagcgaacgacacgcgtgcgcagccactaggcaggggc
ggccgctgctcggtgcgccatgtcatttgtaccctgcggttgctgcacgccgtccgtacccgactggcaaccactcgcag
ccttctgtttgccgcaccgtgtttagcgcgtggacgcagcttcatcgctgcagacgatcccgcaccgcattgcggatcac
tccgtgcggcgtttgcagccacaccactccaacagcacccaccggcacgacactgccgcccgaagacggcagtgtcgtgt
tccagacaggacgcgtcactgccgtcctgcggatcctgctgacttcgctgctgtgttatccggcacgaacttgatcagct
ggttgccggtggcggcggtgccgaagttgaagcggccgtagccgtcgccccagtacagtgcgccgtttgcgatggccggg
gaactgaccaccgagccgctagcgtcgtagttccacacggtggcgccggtgtcggcgtccagtgcgaccatattgccggc
catcgagccggcatacagcaggttcggcgaggccgtcagcgagccctggccgcccgccggcacggtcggattcaccgggt
tgatgccaggcaccttgacctgccatttgatcttgccggttgccgcgtccagcgcggcccacgaaccaccgttatgggtc
tgcacgtttgccggccccaatgtgtaggtggtgttggcgttgttgttgatggccacgtagacctgcgacttgtacgggtc
gaacgcggtaccccattccacgccaccggtggtgccgccggggccgacctgggtcgaccacaccttggcgccggtcttgg
cgtcgaaggcccagtagatgccgctcttctgaccagcaccgaccaactgctgcaacctgccgttgcccggcacggcaaaa
agttgcacgccagcaccgccaaagtcgtaatccgggccggtcaggttggttgcctgcgtgttggggcacagaccgttggt
cggtgccacgaggcaggacaggttccacgcatcgtacccctgtgcacggttggcccaaaccaatttgccggtatccagat
tcaacgaaatcaccgagtcgacgtagttgtccggcgccatgcagttgagctcatcctgcacggtgagttcgctgccgcgg
taagagcgctcgtttgaaatgcagttaccaacgtcctgcggaatgttgtagttgttgccagtgccgaaatacaggcgacg
gttgatcgggtcgatggccacctggccccacaccgatgcgccggtgtagccctcgggcacgttatagaactgccacacct
tcttgccggtgttcagatccaccgccaccacgctgccgcggaaactgaaggtgtggttggccgccaggttgccccagtcg
ccggaagaaacgccgacgtagatgcggttaccgtagatgaccggcgaggaggtgatgcgcgcctgcgggttggcttccac
cgtggtcttccacagcagcttgccggtcttcttgtccagcgccagcaaggtgccggcgacctggtcgccaacgatgatgc
tcttggcgctgatggccggcgtgttgcgcgtcaccgagttggcgttgccggtgtaatcggacagtttggcctgccagttc
ggcttgccggtttgcgtgtccacgctatacagcgtgccgccccagtcgggcacatacagcgtgccgccttcgacgctggg
cgtggccgagatatcgccggtggtggtcagcgtccacgccggcttgagcgtcttggcggtggtgcgattgatcttccact
cgcccggtgcaaagcgcgagttcaagtagccgccaccggcggtggtccagttgctggggctggcgaagggaaggtcttga
ccgaagctgcgccagacctggccggagcgtgcgaatgcctcggtatccagggacgataccggctgttgcgcggtggtggc
gccagactgcgcgaaagccacggcactgaagagcaggcaaggaacgagcgtcaaactacgtaaccgcaaacggcgtttgg
gattggtcatcacggcatgtcctagatagaaggaagcgttggatccccccagatctgctgacagaaggatgcacgattga
cgtgaccgcgcaacacctgccaggcgctgcattcagaaatcgctcgggtgcgtttgcatctggtatgaccagcttgaaaa
atttgcgctaaatcggctcgttattcgcaccaatcgtgatgattcgtcactatcttgcgcgatcgcgatagaaaaaatga
ttgatgcggcctgggttgaatgtgtgcggattacaacagtttgcaagaagtaaccaggaaatttcgcgcaaccttctgta
gtgggtttctgctgcgatcgaggttgcgatcgaagacggcacgacaagagtttgggcgcgcaatgtgggggcatcgcagc
cgatacgcgtagcgcgctgtgacgggtagacgtccgcgctgaccgccgtgggcgattgtgcggcgcggcgctcatggtgt
ggcgtgcggatgcatgcatgcatgcatgcgggcgtggcccgtaccctcatccgcccctttggggcaccttctcccgaggg
gagaaggcagtggcgcgatgaaacctctggcggctcaggtgccggccgcggaatacggctgcatggaggcgtcttggctg
cgacgaagctagcgtgacagcaagcacaccaggcggcgttgcatcgtgtgccctgtctgcgtgcactgcgttaacgatgc
gcaagacgtcattgatctgacgtattgcccatcgagacacagcagcggcagcatcgtgacgcacaacgcacaacgcacaa
cgcacaacgcacgcaactgcactaagcggaaatcacctcacgcttcatgcaagtcatctgcgccgacctacacgcgctcc
gacgcgcgtgaagcatgttgcagtgcagcgggatcgatcgttgccagctgggcgatcgcgtcctgcaccacggcagcaac
gctggcatccacctccaccgagaccacatccgcttcgtccagcggcaattccagcgtttgtatctggctgtcgagcaaca
tggggggcatgaagtggccagcgcgggcgctcaggcgggcggcgatcacgtgcgggcctgcgtgcaggaacacgaagcgc
atcggcacgccgctgttgcgcaacaattggcgatgcgcgctgcgcaaaccggagaaggccagtaccaccgattcgccagc
ctgtacgcaatcgcgcagcgtcgccgatagcagttccacccatggcagacgcatcgcatcggtgagcggttggccggccg
ccatctgcgcgcgcgctgccacgctgtgatagtcgtcggcatccagaaaacggaagccgtaatgcgctgcaagtgcctgc
gcaatggtggtcttgccgctacccgacacgcccatcaccacgatggcaagcggtgaagcggacgcgggcgtggcgtgtgt
cgcggtgtccatcacgtcaggttatatctctggatcgattcggcattcgagcggatttcacgttggcggcagccgatgcg
tggtgtagcgtcggcgctcctcgccaggtgcgcgggcacccagcgtaacggcgtgttcggccgagtacaacgcatttgaa
ggtgtgtcgatgacgtcatcgcccgcaacgtctcctgcatcggcgcgcctgcgctggcgcgaaaagctgggctatggcgc
cggcgatctgggtctgaatctgtactgggccaacatctcggcgttcttgctgatcttctataccgacaccatgcacctgc
cggctgcggcggtcggcaccatgatcctgttgaccaagattgccgatgcgattgccgatccggcgatgggcgcgctggcc
gaccgcacgcgtagccggctcggcacgttccgcccgtatctgctgtggggcgcgttgccgatggcggctaccggtgtgct
tgcttacaccatgccggatctggatcaacacgggcgcatgtggtgggccaccatcaccttcctggtgatgatgctggcgt
acacagtggtgagcattccgtattcggcgttgtcgggcgtgatcaccgccgacagccagcagcgtaccggtctcatcagc
ctgcgtttcatcggcgcgtttgcaggcaccaccttggtcaattacgtcacgatggatttggtgcgctggttcggcgcagg
caacgatgcgctcggatggcagcgcacgatgatgctgtatggcgcagtggcgctgctgttattggtcactgtggcgctga
ccacgcgcgagcgcgtgcaaccgccgccgcaacaacgcacaccgattcgtcgcgacatcgccgacctgctgcagaacaaa
ccgtggtgcgtcctgttcgtgctgtcgttgatcatcatgatcacgatcaccatgcgcggcggtgcgggcgtgtactacct
caagtactacgtacaacgcgcggatttggtcggcctgtttctgggcagctattcggtggccttgggcgtgggtgcggcaa
tcacgccgctgctgacgcggcgctgggacaagcgccagctgatgttctggctgatggtgctggtcggcctgctgagctgt
tcgatgtggttcgtgccggccgatgcggtgtgggccgtgtttgtcttgaacatgctgatcgggctggcgctggggccgaa
atcgccattggcgttttcgatgtatgccgatagcgccgactacaccgaatggcgcaccggccgccgtgccacggcgatga
cgtttgcggctgcgacattttcgcaaaagcttggcggcgcgttggcctcggccggcattgcctgggtgctggctgcgatg
ggctatgtcgccaacaccgcgcagtccatcgggtcgttgaccggcatcgtgctgctgctgacagtgattcctggtgcggt
tgcgctgctggcggcctggaccatgcgtttttatcctctggacgacgggctgttgaaccgcatccagcatgaactggccg
cgcgcaagcgcgacgaacaggagcacctgtgaccgtgtctgcaacgcctcttgctggttccgacgatctgtccaccttgc
tggcacccagtgccgacggtgcgcgctacgcgctctatagccccaccgccatgcccaatgccggcggctttttgtggaac
cgccgcatgatgctgcagctgacctgccgcggttatgccaccggccagttcatgcagccggagccatcgaaatacgcgca
cgcgccgatgctagaagcacgcaatttcatgatgccggagcagccgtactatgcgcatcatcccgggcgctttttctatc
tcaaggacgaagacaccggcgcgttgtattcggtgccgcatgaaccggtgcgcgcgcagccgcaagcgtttgaattctct
gcgggcaagcacgatgtgcgctggcgcgtgcgtcacgacgacatcgtggtggagttgtgcgtgtctctgcccaccgacga
tgcggtggagctgtgggaatgccgtgtgcacaacgtgtc--cgcgcgcgcgcgcaggctgagcctgtatgcctattttcc
ggtcggctacatgtcgtggatgcatcaatccggcggttacgatccggccttgggcgggatcgtctgccgcagcgtggcgc
cgtatcaaaaggtggacgattacttccgccagcgcgatttcaaggactgcaccttcctgctgcacgagcagacgccggtg
gcctgggacgcgcagcagattgcgttcgaaggcgagggtggtttgcacgcgccatcggctgtgcaggccgagcagctggg
caaccatgctgcgcattacgaaacgccagccgccgcattgcaataccggctgacactggacgccgatgccgtcagcgtcc
accgcttcgcattcgggccggccaaggacgacgccgacatcgccgcgctacgtgcgcgctacctctccgaagccggcttt
gcccaagccgcgcgtgagtatgcgcactatctgcaggccggccagggctgcgtgcagatcgcaacacccgatgcggcact
ggacaatctggtcaaccactggttgccgcgtcaggtgttctatcacggcgacgtcaatcgcctgaccaccgatccgcaga
cgcgcaactatctgcaggaccatatgggcatggcctatctgcagccagccaccgcacgcgcggcgttgctgcatgccttg
tcgcagcaggaacccagcggcgcaatgccggacggcattctgttggtggaaggcgccgagctgaaatacatcaaccaggt
gccgcataccgaccactgcgtgtggctgccgatcttcctgagcgcgtatctggccgaaaccggcgatgccagcatcctgg
acgcgatcgtggaaacccacgacgggcagcgcctgagtgtggccgatcggttggatgcggcgatgcagtggctgctggat
gcgcgcgatgcgcgtggtctgagttttatcgcgcagggcgattggtgcgaccccatgaacatggtcggctggcgcggcaa
gggggtgtccggctggctcaccgtcgccaccgcgtatgcattgcgcttgtggtcggagatctgcagcgcgcagggccgca
gcgcgcaggggcagacattcggtgaggcagttgccgccatcaacgccgatgccaatcgtgagttgtgggatggcaactgg
tacgcacgtggcatcaccgacgacggcgtgcgtttcggcatcgcggaggatgtggaggggcgcatctatctcaatccgca
gagtttcgcgctgctggccggtactgccgatgcggagcaacgtgcggcgctgctagaggcggtgcgcgagcagctgcaca
cgccgtatggcccggtgatgctggcgccggcgtacacgcatatgcgcgacgacgtcggccggctgacgcagaagtggccg
ggcgcagcggaaaacggtgcggtgtacaaccacgcggcggcattctatttgtacagcctgtaccagatcggcgaagccga
ccgcgcctgggagatcctgcgcgccctgctgccagggccgacacgcgaggatgtactgcaacgcgggcccctgccggtgt
cgttgcccaactactaccgcggcgcatggcatcagtacccgcgcacggccgggcgttcgagtcagttgttcaacaccggc
acggtggcgtgggtgtatcgctgcgtgctggaagggttatttggcctggtcggcgagggcgatgcgctggcgattcgtcc
gcagctgccatcgcactggccgcacgcgcgtgcgacacgtcagttccgtggtgcggacttcgaggtcacgctgatgcgcg
aggcgggccgcactgcgatgcaggtgctggtggatggcgaggtctgtccggatcggcgcatcggcaacatcgtgggtggg
caggtgtatcgggtcgaggtacggctgccgggatgaggctggggtcggccggcgttgcggcaaggtccgtcccgacgtaa
ccaatggttgccaagaagcagct-ggagagcgtcctggatgctctccagcccgcatttcgtcagcgtgttggcgccggcc
ccagataggacgctggcaccggcacagtgctcagcacgagcttctccagaacgatgttgtcgtcgatcctgaagaccttg
atcgtgtgccgccccctggccaccgcgcccatctgcgccgacacgaacaccgcattgtcccgtaccgcggttgcccaggc
tttttcagccggcgtgttcttcgccccgccggccggttgcaggtctgagctaaccgtggtcaccgggccatcgtcgatgg
acacgccgagccggagcggcccgcggttggacgtatccaatgtgggcgcaagatacaggccgagcgtcgcagggccgggt
gtggtgaccaccacgtcgtactccactgcgacacggtcttcggccgtcgtggcgggcttgccctgcggcagcgcgaccag
ggcgccttgcgtgcgtcccagcgcggggatggcggtccattgcagccccttgttggcgatcgcccgcgagaacatgggcg
cttcgagcgcgatcacccccggcgtttgcgcggcaggcggtgcgaacgcgatagagcgtgcgatccggtcgggcggtgtg
tcgctgccaacacggctgatcgatggcatcgactgctgggtggggtcgttccagatcacatagctcatgtggacctggtt
catcatgccgtcccatttgccgccgttgatcgcgtgatagcgctgtgtcagtgccttgtctcgctcgaaggtggtttcga
ccatgtcggcgaacacattggcacgtgcatcgttgcgtgcggccaggcgcttgttccatgcggccgcgtaatagagctgg
taaagagtggagactgccgcgatcggatactcgatcagttggtaataggcatcgtgctggtcggccggcaagcatgcctt
gacgccgagcatgcgctgttcgagtgcctgccattcggcaacgatggcgccgaactcaccgccatccagcgtggccggcg
caccttcgcccagggcgaagctgtcctgatcgaccaattccggctttctccgtgcaaccagcatgctgtagcgggtgatc
agctctccgatgcgtgcggcatgcgccgcgtcgaacgatgcctgcgcccattgctgcggatacgccgcaagtgcgccggg
cgttatcgcctccgggttccaggccatcttcaggaaaaaactcagcggatattccatcggtttgatatcgccgacgttga
ccacccacagctgccgtgcgccgcgctgataggccagatccatctgctgccagatcttttcgatctgattggtattgatc
catttgtagttgcgtggcgccccgacataatcgaagtggtagtacacgccataaccgccggtgcgttgcaggtcggcgac
aggaaggcggcgaatctggccccagttatcgtcggaaaacagcagggtgacatcgtcgggaacccgcattccgtggtcgt
agtagtcctgcacttccttgtagagcgcccagacctgcggcgtctgcgcggccggtgccttcgtcacgtcggcaatgatg
gcgcgctggtctgccacgacctgttccagcacatggctggccgtgctttcggccatcggttcgtcgccatcgccgcgcat
gccgacggtcaccaggctgtcgtagcgctggccgccgcccttggacatcatccgcgcaatgccgcccttccagaacgcgc
gcagattggctgcattgctggtgtagtcccaggcaccgccgctgttggggatgctcttgagatgccactccttctgcgcg
cgcatcatcggctcgtgatgggaggtccccatgacgatgcccatctggtcggccagcaccatgttgttgggatcgtcgac
attgaatgccttgccccacatcgccggccacagatagttggccttcatgcgaaggcccagttcgaagacatgcgcataca
tcttcgaattgacgccgccgaatttcttcatcgcccagcccttcaaggctggatcttcgtcattgatgaagaagccgcgg
tagcgcaccttcggcgcatccgacacgctgccgcgggtgatgaacaggttggagcgatgcgctgttgcgacgtcggcaaa
ccagtaccagggcgacacgccaatcttctctgaaacatcgtaagtgccgaagaccgcgccacggcgatcggcaccgacaa
tgacaagcgcgcgatcgatctgcgcggtggggcggtcgacgacaatctgtgtgtacgcctcccagcgctgcagcaacgcg
cgcttgtcgattttcccggcggcaatgagcgtatcgatgatcgggctctggccgagggtgccaacgatcacagccgttcc
gcgcacggaagccagatcggtcgtcacgccactgttgcggcctgcgacccgttgcagatcggtcgcgaaattgtcggcga
ccgagcgtacggcgggatcggctgacgcatcgaccacgaccgtggccggcacctccgagcggatcagcgcgactgcgccg
gcgctatcgcgttcgcacaccgacaccggcgtggtgcaggcccagacaccgtcggcggcgaacaggccgaccgcgatgat
cagcagggatcgcacgcgcgacggcgcaattgacgaggtctgtgttcttgctggaacggacatgggctctccaggcatgc
ggtgctgagttctggatggatgtggcgcgacgcatgtatcgactgcggttgcgagagaagggtgggccgattcactgcgg
cggcatgtactacgcctgcacatgtgccgcgctccatcgccctgcgatgacagcccaccgcgcagaggtgactgtcatgc
ttgaaatgcagcggtcgctggcatcacgccgatgccgcggacgacagcgttgcatggcgatagccgcgccatgccgaccg
acatcgcgcactgaaccgtttcggcacatcgtccgattcaaggtggacagacagtatgccgtgatagcgctaacatcaag
cgtgctggcaagcgcggctgcgatatgtgcgcggcatatgtcgccaggcggttgctgcgtcctgcgtttatggtcgtgca
gcaccgttggctgccattggcgccgcgcgttgtgactgtcctggcacgtgcgcacaggctgcgggtcaccgcagcggtga
cggccttccgtccacaagctgaccgcagcccgcagcccgcacgtgtttgctgcccgtctgcgatgatcgatgtccagcaa
caactgcggcgcgtccgtacagcgccgtgagcggtgcggcaggcgagacacggacgccgccgcaacccatgcggccaacg
cgtgcccggcgccgcatgccgcgcgcgcaacgcgcgcctgcgcgcctgcgtacacttcacgcttggcactgcgccgtgca
ggaggacatgttggtctcgagctggatcctgctgctggtttccatcggctacgcagccctgctgttcggggtggcgtggt
ggggcgaccgccgtccgctgtacccggagcggccgtggctgcggccggcggtctatagcctggcattggcggtgtactgc
tcgtcgtggaccttctacggggcggtgggctcggcggtgcgcaacggcatcggctacctgccgatctatctgggcccgct
gctgttgctgctgttcggctggcgcatcatcgagcgcctggcgctgatcgcccgcgccgaaaacaccgtgtccatcgccg
atgttatctcctcgcgctatggccgttcgcgccggctggcggcgttggtggcggtgatcgcgctggtcggcatcattccg
tacctggcgctgcagtacaaggcggtggcgatgagcctggaggtattgaccgggcatagcagcgccgggcgcggcatctt
cgccgacccggcgttgtacgtggcattgctgatggccttgttcgccaccctgttcggtacccgccaggtggatgccaccg
agcaccaccgcggcatgatgctggcgatcgcgctggagtcggtgatcaaactggtcgccatcgtggcggtggggttgttc
gcgtggctgtggtcgagcgaccaccagccgcatatcgccgattctgcgcgcacgctgttcgagcacacgccttcggtggg
cttcatctcgcagacgctgctgagttttctggcggtgatctgcctgccgcgtcagttccatgtggcggtggtcgaatgca
gcgacgtgggcgatatacgccgcgcgcggtggttgttcggcgcctatctggtgatcatctcggcgatggtggtgccgatc
gcctcggccggcatcgcgctgttcggcaagggcagtgcggtggtggacgatgcggtggtgctcgccctgccgctcagcca
gggcaataccgtgctggcgctggtggcctacgtgggcgggttctcagccgccaccggcatggtgatcgtggccagtatcg
cgttagccaccatggtcagcaacgacctggtgatgccggtgctgctgcgtcgccgtggcagcgccgatgcacgcgcggcg
gtggcctcgcgcgtgttgtggattcgtcgcgttgccatcttgctgctggcgctcactgcctatggctaccaccgcagtgt
cgccaacgacaccaccttggctgcttttgggttgatggcatttgccgcagtggcgcagttcgcgccgggcgtgatcggtg
ggttgtattggcgtggggccagccgcaagggcgtggagaccggcatggtgctcggcttcatgacctggatctacacgctg
ctgctgccggccgccacgcgcgccggttggctgcagccggaatggctggtggacgggccgttcggcatcgcttggcttca
gccgcagcagctgttcgggatgcgcggctgggatccgctcgcgcacggcacgttctggtcgttgttgatcaacgtcggcg
cgatgatgctggtgtccgcacgctggcgtcccggcgtggacgagcggctgcgtgcagcgccgtttctggacccgtacgcg
cagcgcccggcggtggccggcgactggccggggcatgtgcgcgtggccgatctgcaggcgttggccgagcgcgtggtggg
tgagcggcatgcgcatcgcgccttcgtcgatcaagcggcgctgctggagcgcgaactgcagcccagcgtggtcgccgacc
gcgcctgggtgcagttcaccgagcgcttgctggccgcttcgatcggtgcggcctctgcacgtttggtgctgaccagcctg
ttgcgcggttcgggcatggaactgggcgaagtggtggcggtgctggatgaagccggccaggagttgcgcttcaatcgcga
aattctgtccaccacgctggaaaacatcagcgcggcggtcagcgtggtcgacccggacatgcggttgactgcgtggaatc
ggcgttaccagcagctgttcgggtatcccgatggcatgttgtatgtgggccgcccggtggccgatctgatccgttacaac
gccgagcgaggcgagctgggcgagggcgatatcgaagaccagatcgaccgccgtatccggcatatgcgcgccggctcgcc
gcatgtgttcgagcgcacccgcagcgacggcaaggtgatcgaaatgcgcggccaggcgctgccggggggcgggtacgtca
ccagctataacgacatcaccgactacaagcgcgccgaacgcgccttgctggatgccaacgaaaatctcgaacaacgcgtg
gccgatcgctcgcgcgaagccgagctggcgcagcaatccaagacccgctttctggcggccatcagccatgacgtgttgca
gccgctcaatgccgcgcgtctattcgcctcggccttgcgcgagagccaccagaacaacgaagaacagcgccatctggccg
aacgtgtggatgcctcgttgcgtgcggccgaagaactgctcgacggcttgctcgatgtctcgcgcctggatgccggcgga
ttacgtcccacagtcgaaggtttcgacgccagcgcactgatgcacgaactggccgcgcaatatgcgccggtggcggccag
ccgcggtcttcgtctgcaggtgcatagccgcccgatctgggtgcgcagcgaccgccgtctgctgcgccgggtgatgcaga
acttcctggccaatgcgctgcgctacacgcgccagggccgcatcgtgctgggcatgcgcgggcgtgggcagcaggtggag
ctgcaggtgtgggacaccggcccgggcattcccgagcaccatatgcggcagatcttcgaagaattccgccgctatcagca
gcccttcgattggggtgagcagggcctgggattgggcttgtcgatttgccaacgcatctcgcgcctgctcgatcacgact
tgagcgcacgcagccaggtcggccgcggcagcatgttctcgattctgctgccgcgtgtggcgccggtgccggtgacgctg
ctgttgccggcgacggtcgcgcgtgcatcgcccagtggcgattcgctggccggcttgcgtgtgctgtgcgtggacaacga
ccgtgaaattctcgacggcatgcgcgcactgctcggccgctggcaggtggaagtgatcaccgccagcacggtggatcagg
cgctggaacgtgcccgcgaacagccggacctgatgctggtggattaccacctgcacgaccgcatggatggattggacacg
ctcgatgccgtgcaagccgccgcacccgcaccgatcgccggcgccttgctcaccgccgacggccgcgacgaactcaagca
gctcgcgcgcgaacgtggttatcgcttgctgaccaaaccggtgaaaccggcatcgctacgtgcgtttttgagtgcgcatc
acgatgcgaagaaacgctgacggatgcatctccgccatcgccccgacgtgccgggatgcacgcggcatccattacacggg
cgctgcatgccacgatgcctatcgtgtgcgggtcgccatcccatacagcgtaggagcgcatccgggcgcgcgaggctgta
tcgataacgcctcatcgcacccaggtgcgctgctacgggagccgccgtgcgcttacgtggcggcgcccaggtgttcgtac
agaatcacgctgccgacgatcaccagaatcaatccacccagaatttcggcgcgcttgccgatcagattgccgagcgcgcg
gcccagcatcacgcctgcggtgaccatgctgaaggtgcacaggcccaccactaccgccaccacgccgatgtgcacatcga
gaaacgccaggctgacgccgaccgccatcgcatcgatgctggtggcaaaaccggtagtggccaagcccagcaagccatgc
cgtttcggcgtcttggcctccgcatcgttggcatcgtccggcccattgcgcaggccggcgatcatcatatgcgtgcccaa
tgcacccagcagcacgaaggcgatccagtgatcgtaggcagacaaataactggatgcggcacggcccagcacccagccga
ttaccggggtgatcgcttcgatacagccgaaaatcaaaccggcgcgcagcgcatcgcgccactgcggtttgcgcatcgcc
gcgcccttgccgatcgccgcggcaaacgcgtcggtggacatcgcaaaaccgatcaacacaatggaaaaaggagacatcga
cactctcgggttgggcacgctcacaacggcatgcgcccgcgccaaccgtcgtcgtgcacgcatgccgctggtctcgccag
accgaaactggttgcctgcaccacggcgcactggccgagtatgttgatacaggcgctttcgatggacgaaagcaggctac
tccccaaggggcgagcagtgtaacaacgcaaaaccggttttcgcgcttcttgcccttacgcgaaggtcagtctgatcttt
atagccttggctattgccgggtgcgagacaggctgttgttgtctgagatagcggtgaacgctcgccagacgcgtctgggc
gggttcagtccatgtccgcggctagcctgggctagggcctgttaacattaatgtctcgagcgattaaactattgggcatg
gagatcacgccagcacaatttgcactcatcgagcattgcctacctttgcaacgcggcaatgtcagcatgaccaacctgca
ggtagtcaacgcccttctttacgtcgcagagcatggctgcaaatggcgcggtctgcctgagcgctttggcaactggcata
cggtgtacacgcgcattaaccgttgggccaagtccggtgtgctgga-cggatgttcgcccaattgcagacctgccagatc
gtgcgcatcaaaatcgaagcggtctcgctggactccaccagcatcaaggtgcatccggatggcactggcgcattaaaaaa
aacggcccacaatccatcgggaaatcgcgcggcggatggaacaccaaaattcatatggttgccgcagatgctcgaacagc
catcacgttcggattg----acgcctggcaacgcacatgacgcacccgcaggccgcgcgttgcttgaacacctggggcca
gtggagcggccggttcatctgctgatggatcgcgcttacgaaggcaatgaaacccgccagttggcgctcgatcttggctt
cgtgccggtggttccacccaagtccaatcgggtcgatccttgggagtacgacaaggaaatgtacaagcggcgcaacgaag
tggagaggctgttccgtcgcttgaagggctaccgacggattttcacgcgtttcgagcagctggatgtcatgttccttggc
ttcctcagcttcgttctggtcgttgatgggcttcggatgtgttaacaggccctaatgcgatgaacggtcaggctcataca
ggccgctgccgtgcccgtgatgaagcacccagccctgcgttgtctagcggggtgctgcggccggcaatcggcacgctgca
gtgactgcaggactcaatgtcctagcgcgcggggcgggtggtacatcaaggcctcggagatttcggcggtggcggcgcac
-agggcctgcaaggccgcttgcggattcaccagctcggggcggcgttcgatgaagggcaccgtcagcgtgtaggtggcgc
tgccgtcttgcaggatcggagcggtcaggtcgagcacgcccaccactgcctcgctggcatgcatcgcatagccatcgttg
cgggtttgctgtgcatcctcaagaaaccgtgcgcggtcgtaggccacgtcgctggcatccagcgcattcagccagcgtgc
ctgcacatcggcttgctggaaggcgaacagcactagcccggaggtggaatgggccagcgggcggcggtgcccggggcgca
cgaccaggcccaggtcgcttgggacgtccatctgggcgatcaccacgatctggtcgcctgagggtgccaccaggtggcag
ggctggcagatcgcgtcggccagccggcgcatcaccggcaacgcggcttcggtgacgttctgcacctgcggctgctgcat
gccaagcatgaacaagcggttgctcagcacgtagtcgccatcggcatcgcgcatcaggtagccgcgttcttccagcacct
gcagcatgcggaagatctctccgcgcgagcgccccacaccttgcgaaatcgcgcccatgctcatcgggtgcgcgtcgcgc
gccagcagctccaggatgtccaggcccttgtccagggccggcgcgcggtacttggcgtgttcggtgctcatccgtttgca
ggtccgggcaaggtgcggcgcgccagggtacaggcaacgcggggtgggggtcaggtggcgcgtgtcagtgcaaatataaa
caaagattttatatttgcatggagctggcctgcgcagtacgctcgcccgattgcaaagcaagcgccacagccttgggagg
ggaacggtcgcatgcatcaaagtgacattgccgcgtcaccgcgcggcaacctggcgcgtaccgccatggttcccctgttg
ttggtcgtcagcctgttctttttatggggcatggccaacaacctcaacgacatcctgatcaagcagttcaagaaggcctt
cgaactgaccgacctgcaggccgggctggtgcagagcgccttctacatgggctatttcatgtttgcgatgccggcggcga
tgttcatgcgccgctacagctacaaggcggcggcggtgctgggcctgctgctgtacgcgtgcggcgcgttcgtgttctat
ccggccgcgcaggtgcacacctactggctgttcctgctggccttgttcgtgatcgccagcgggctggcgtttctggaaac
cactgccaacccgctggtgaccgtgcttggcccagccgatggcgcggcacggcgtttgaacctggcgcaggcgtttaacc
cgttggggtcgatcaccggggtgctggtcggtcagcacttcatcttctccggcgtggaacacaccccagccgagttggcg
gcaatggcgccggccgcgcgcgaggcgttcttcgccaccgaatcgtcggccgtgcagatgccatacctgatcatcggtgc
ggtggtggtgctgtgggcgatcctgattgcgctggtgcgctttcccaccagcgcgccggatgccgatgccggcgtggcgc
caaagcgcgcacgtttcagtgaattgctgggtaaccgcttgttcgtattttcagtggtggcgcagttcttttacgtgggc
gcgcaggtcggcatctggagctatctgatccgctatctgcaggatgcggtgcccggcacgccggaaaaaaccgcggccac
gtatctgaccatctcgttggtgttgttcatggccggccgcttcatcggcaccgcgctgctgcgctatctggcgccggcca
agctgctagccagttttgcggtgatcaatctgatcttgtgcgcggtggccatcgcgctgcctggctggaccgggttgtat
gcgctggtggcagccagcgtgtttatgtcggtgatgttcccgaccatttttgcgctgggcctggacggcatgcatgacga
tgcccgcaagctggggtcgtccctgctggtgatgtccatcatcggcggggcgttgctcactgcggtgatgggcgcggtat
ccgacatggccggcatccactgggcattggtggtgccgggtgcgtgctttgcggtgatcttgttgtttgcgttgcgcgca
cgccgcgcggcgcccgtgattgcaggagcctgagcatgccgcgtctttgttatgtgctggatctacacgacgatgcggcg
ttgatcgccgaatacgagcgttggcatcagcccaccgaggtatggccggaagtggtggcttccttgcagcaggccggcat
tctggaactggagatctttcgcagcggcgatcggctggtcatgctgatggacgtgagcgagcactacgacccggccgcca
aagcggcgcgcgatgcggccgatccgcgcatccaggcatgggaagcgctgatgtggcggtttcaaaagccgctgccgggc
agtgcgcccgggg-aaaaatggcggcatgcagggaagatttttgcgctgagcagggcgattgaagcgcagcgctagcaat
ttttccgtagtgcctgatcttgcgaatgggctgatgacgcaatcgcgcgttacgcgccgcgtgttctggatgcgcagggc
ggtggacattcaacagggaatcgttctactcccttgcggcatgccgcgtctgcgcgcgtgtcgctgccgggcgctcatgc
cggtgcgcgcgcattgcccatgcttcaaccaagagtagccaacagcatgtctgcgcagcagcggtgcgggcgcggctgtg
ttcggaactgcacacgtagaaggcgatgagtccccgcagtgcataccatccaaacgactgctcgctacagctaagtggtc
gcccctgcaaaaccccgcgaccccgcatgaacacagggtttgcggcgttacagcaggggcgccgatccctcacaattggt
ctatcagcatctgattcctgggagttttaccgatggcccacacccagaacgccgacttcttccggcagcccttggccgag
atgatcgatccgcgccacccgctggcggtgctggcccgtcggctgccctgggcgcagatcgaggcggtgttggcgccgca
tttcgctcgcaaggtgcgcgcaggtcgcgcggtggcgtaacacgatctgttcggcccctcggtgcaagtggccggtgcgg
gtattgccgctgccggccgcccacgccttcccattcgcttgatggccagcctgttggacctgaagcacgcttacaagctc
agcgacgaggaactggtggagcgctgggccgagaacgtggtctggcagcacttcagcggcatggcgttctatgagccgcg
cctgccctgcgatgccacgcaggtcgggcgttttcgcgcgtccatcggtgaggccggggtcgaggaactgctcaaggcca
ccatcgacaccgcggtgtcctccaaggccatcgtgcccgccgagttcgaacggctgatcgtggacaccaccgtgcaggag
aaggccattgctcatccggtggattggcgcctgatggagaacgcgcggcacaagctggtggcggcggccaagcgcgcggg
catcgcgctcaagcagaccttcgccaaagaaaccaagacgctgcggcgcaaagccggcggctacgcccatgccaggcagt
tcaagcgcctgcgcaaggtcctcaaacgccagcgcacgctcctgggcatcgtactgcgcgaggtgcagcgcaagatcggg
caagccagccaggccacggcgccggcgctggagaatctgcacacgttgatgcagcgcgccgagcgcatccatgctcagca
acccaatggcaagaacaaactctatgccctgcacgcgcccgaagtggagtgcatcggcaagggcaaggcgcgcaagccct
acgagttcggggtgaaggtcagcgtggccatcacgcacaaacagggcctgatggtcggcgcgcgcagcttcaccggcacc
ccctatgacggccacacgttgcacgagcaactggagcaggcccggatcctgagcgaggacacagcaggcgcacctaaaca
g----gtggtggtggacctgggctttcgctgagcggaggacacagcaggcgcacctaaacagggggtggtggacctgggc
tttcgcggtgtggatgcggccaatcccggcgttgagatcatccaccggggcaagttcaaacgcctgacagatgagcagcg
ccgctggctgaagcgacgccaggcggtggagccggccatcggacacttgaagcacgacaacggcatggatcggtgctggt
tgcaaggagcgaacggcgatgcgctgcacgcagtgctgtgcgcggcgggggacaacatccgctggttgctgcgggccatg
gtgcgtctgggactgaagggtctttttgcgcctatggttgcgagactcatcatgctggccacagtgctcgcaatgtcatt
gcgagcgaggaacacacgcccacatcggttggcttggtgtgtttggtgaattttgcaggggcgacgaagtagccccttgc
cccaaagtgctgaccgacaaaattccgcttgcgctctgcatatatccgagcaagatgaatggcgcttttgccttcctgat
tagggtctgttaacacatccgaagcccatcaacgaccagaacgaagctgaggaagccaaggaacatgacatccagcttct
cgaagcgcgtgaaaatccgtcggtagcccttcaagcgacggaacagcctctccacttcgttgcgccgcttgtacatttcc
ttgtcgtactcccaaggatcgacccgattggacttgggtgga--------------------------------------
------------------accaccggcacgaagccaagatcgagcgccaactggcgggtttcattgccttcgtaagcgcg
atccatcagcagatgaaccggccgctccactggccccaggtgttcaagcaacgcgcggcctgcgggtgcgtcatgtgcgt
tgccaggcgtcaatccgaacgtgatggctgttcgagcatctgcggcaaccatatgaattttggtgttccatccgccgcgc
gatttcccgatggattgtgggccgttttttttaatgcgccagtgccatccggatgcaccttgatgctggtggagtccagc
gagaccgcttcgattttgatgcgcacgatctggcaggtctgcaattgggcgaacatccggtccagcacaccggacttggc
ccaacggttaatgcgcgtgtacaccgtatgccagttgccaaagcgctcgggcagaccgcgccatttgcagccatgctctg
cgacgtaaagaagggcgttgactccctgcaggttggtcatgctgacattgccgcgttgcaaaggtaggcaatgctcgatg
agtgcaaattgtgctggcgtgatctccatgcccaatagtttaatcgctcgagacattaatgttaacaggccctagcacga
tcttttcgca----------cagtgagagccgacc---cgatgctaggaccgtcgctccaccgagaccagatcatggcca
tgaatcgtgtgcagttccaagccgggctgtcgttgccggcgttcctcaaagcgctatggcaacgcgcagcagtgcgagca
ggcgttggagatctcgcgctggccacagggctttgtttgtccgcgttgcgccgctaccgcgcacagtcgattccagcgtc
acggcaccacgtactggcagtgcacggcctgctatcgccagaccagcctgcgctcgggcacggtgatggacaacagcaag
ctgccgctacgcacctggctgcttggcatgtatctgctgggccagagcaagacgaacctgtcggcgctggagttgatgcg
acacctgggagtgagctacccgacagcgtggccaatgaagcacaagctgatgcaggccatgacccaacgcgaggcgaacc
gcaagttgggcgggatcgtgcaactggacgatgcctacctgggaggagaacgcaacggtggcaaggccgggcgcggctcg
---gagaacaagcgccctttcgtgatcgccgtggagaccactgaagacggtcgtccattgcgcgcggtgatggatccggt
cccaggcttcaccaaggcggcgctgtcggaatggatcgggcaacgcctgcatcctggagcagatgtctacagtgatggac
tcggtgcgtttcgagcactggaagccgagcacgcgcacaccgtgatcgaaggcagcggtcgaagtcgctgcgaggcagag
aacgcacgctgggtcaacgtggtgttgtccaacctaaagcgttcgctggacggtgcctatcacgccttcaaattcgccaa
atacgcccagcgctacctggcagagacgatgtggcggttcaaccgccgtttcgatctgactcggctggtgcccagcttgc
tggccgccgcagccgccagcaagccgtggtccgagcgggccctgcgtgatgtcaccctgttcaccgctgaaagtgcgtgc
taatcaggtttgcctttgatgtagcccaccacctgagaaaccgccaacttcggcgtaatcctcaacatcatgtgcacatg
atctggcatcagatgaccttcctctacccgactttccttttgctctgccaagcgtcgaaacacctcgaccacgtggatcc
ggagctccttgtacaacaccattcttcgtcgcttcggaatgaaaacaacgtggtacaggcactcccattggctgtggcat
agacgttggtacttgtccatctcggattctccgattgcgtgcttggcggctcacaatcggaatctccgggatggacgcct
gtaaatgccaaacggctactgccacccaggcagagccgggggaactccctcgagggtttagcttcagctggcaacagcat
ccctccctgctggcgcagatcctgcgactactggctgagagtctgggctggtcaggtcacattttgatggcgcaccacgc
acgcagatgcgcgcggcgcccgttgcgcatgaccgcttcgccaaccctgcggcgcacctgacatcggcccgcaccgatgg
gggggattcggatgcagcgacgtcagttctgttgtccggccaagatggccccggcagtttgattcaatcctcctgcaatg
cggtccgccgtttggagcttcatctctgcaacggttgcgtggcgtggttgaactcgttgcttccgtcgccccatggctca
ccacgcccccacggacaatacgcccagttccaggctggttgacgattgcattacccggcagcggccattgaccgatgccg
ccactgcatcaagcaccaggagaaatgtgatgaaccctgctgcatccgccactccgctcaatcgcaccgcgccggcatcg
cctgcgggcatccatgagatcgaagaagaagcatccgcgcacgcatcgcccagccattcgcctgcacagtccgagggcgc
attgaccatgctctcgcgccgcccgagcaagcgcggaaaggagaccgcagacgtcacggcgtctgcagcgcagtcggcca
gccacttgcaatcggttgaactgcaggtttcgcagcctgcagtgtcgccgaataccggcaacgcgtcgttggtgcgactc
aaagagcaactggctgccgacaacctgcgcccggtcgagccggagctggccgccgaactcatcaacaagacgaggcccat
gaaattggcggacgccaccggcccgcaggaacgcgcagcaacacatgcggatctgttgggccgcatccgcgagacggatg
cgatggcttggtacagggcgcagggattgagcgaaaacgaggttgccaacttgcggcgtagcgcattgctgtcgggcatg
cccaaccccaccggcagcttcctcaacaatgcaatgcagtacatcgtctcgccctggatcaactacgcaacccatcagcc
ctgggcaggcgcgggattcggctttgcgacagcagcgatcgccgcgcccatgaatgcggcccagcagtcggcggtggtca
gcttgtgcgaatccatccgcgagcacggcgggcacgtcatcgtgccggacaagaagcagatcaacgacaagcattggcta
ccggcgcttgccaaggcgctggaaagccatatcgcagaattcagcgggtgctgcgacaggttccgcgcactcaaggacgc
cgcagaccagaaccccgcggcgcagccaacagccgacttcattgccgcggctcatcaagtgctgcaagccgaaacgcgcc
tgcatcaggcccagcacgactttgtcatgacccagggcgcgcacgaacggcaatggatgggcaatcgctggcaagcggtc
ccgcgtattctgcgttcgccgttgtccggaacgctgggcctgctcagcaagaccggcgcaatgcgggcgttgtcgccgac
cgcgcagaccgtcggcgccctgctgatgagtgctgtgcagcacgtggctgccggcttcgacgaacaggcaaaacaggatt
acaacaacaagctcaatctgctgtacgccgatgtgttgaccgacacgggcaaggcgaaacttgcacgtggtgagccagtg
gcggcagaggagatcgatcagggcaaattgcgcaaactgattcaatcgccgacgcaggcgctggtgaaacgcatcaccag
cggactggtagcgatggagaaggaactcaaggcccaagtcgccgcgccgcgctccccgcaggcgacgacaggcgacgacg
acctggatctggaagcgggccacggcgccggcccggcaaaggcgctgaaattgctgagccaggatctgaaagccttgcgc
gagggcaggctggacgaactcgatccggacggcgtcgcagcaacgctgctgctcggcgccgagaagtctgtggtctcgga
ccaactgatcggcgatatcatcaagaagtacacttcgcgcgagttctcggcacagaccgcccaacgcattggccagatgt
ttcatctaggcgtactgggcagcgcggcgtcctcggtgatcggcaaggccagctccgcggcgcggggcggaacgcgcaac
gtgccgatcccacaggcattggcaatttccgccctgtcaggaggcatggctgcggtcggcgcgctgaatcagcacaccgc
catcaccgtcaagaacaaccgccgcgagggcgatacagacatcggattgaagcagcaagtattacgcggtgtcatggggg
gcgccaacgaagcgctgtcccaacggcgggcaaccaaggcgagtcaagcgatcaatgcgctggtgcaacgcagcgatgtt
gaagcgctgttgagtcgagccaaagcgctcacccagcgatccggggccacgtcatccgcgacgcatgcctcacccgcact
gaccctgccagaagcggtggagcagctgcgtccaggtgtggcgtccgcatcgcagtcgcacgaggtcatcgtgcagatcg
gggaggaggatcgggcactgccgccggcgtaatgcggcacccgctgctgcgacgcatctattgcgatgcattaaaaacga
cgcgagcaaacgggatggtgcaaagccatcccgtctggatcatcgccggcattcgcgtgcgtcgtgcacgcgagtgcctt
attcggtcaatccacggttttccagcagcgccttgacgctgggatccttgccgcggaagtcgcggtacagcgtggtcaga
tcgacggtgttgccgcgcgagaggatcttggcgcggaaggtgtcgccgttcttgcgggtcaggccgccgttttccttgaa
ccactcgaacgcatcgtcgtcgagcacttccgaccagaagtacgcgtagtacccggccgaataaccaccgccccagatat
ggtcgaaatagctgctgcggtagcgcggcggcacgtcggccagatccaccttgaagtgcttcaaggcgtcggcttcgaac
ttgctcacgtcctgcagcggcgcatcggccggctgggtgtgccaagccagatccagcagcgccgccgacaggtatgcggt
agtggcgtagccgctgttgaaggtcttggccttcttgatcttttccaccagctcggccggcatcggcgcgccagtctggt
agtgcttggcgtagttggcgaacaccttcggatcggacgcccagtgctcgttgaactgcgaggggaactcgacgaagtcg
cgcgatgtgctggtgccggagatcgacgggtacttcaccttggagaacatgccgtgcagcgcatggccgaactcatggaa
caaggtggtgacgtcgtcgaagctcagcaacgccggctggccggcggccggcttggtgaagttgcacacgttatagacca
ccggcttggcaccggtaaggccgtcctgctcgacgaacacgtccatccacgcgccaccggacttgctgtcgcgcttgaag
tagtcggtgtagaacaacgccatcgaggtgccgtccgcatcgaacacctcatacaccttcatgtcggcgtgataggtcgg
gatgtcggtgcgttccttgaacgtgatgccgtacagctgcgtggcggcgtagaacacgccgttcttgagcacattattta
gttcgaagtacggcttgatctgcgcttcgtccagatcgtacttggccttgcgcacctgctcggcgtagatgtcccaatcg
gaggcggcgagtttgaagccgccgttctgcgcgtcgatgaccttctgaatctcggccgcttcgcgacgtgccttggcagt
ggcagcgggcacggtgtcggtcagcagcttgcgcgcggcgtccggcgtcttggccatctggtcgcccagtctgtaggcgg
cgtagttgtcgaagccgagcaacttggccttctgcgcacgcagctgcgcaaggcgctggatggtctggcgggtgtcgttg
gcatcgcctttttccgcgcgcgtttcagaggctttcaacacctcggcacgcagctcgcgattcttcagcgacgccagcac
cggctgctgcgtggtgttctgcaagctgagcagatatttgccgtcgagcttgcgcgccttggcggcatcggccgcggcag
cgatgtcggcttcgctcaggccatcgagcttggccttgtcgtccaccaccaccgcaccggcagccgaggcggcgaccagg
cgggtatggaactgcgtggagagcgtggtttcttccacgttgagcttgcgcaggctgtccttgtcggcatcggacaactg
cgcaccggcgcgcaccagttgctggtaatcgcgctcgaccagacgcttctgctccgggtccaggttcaacgtgtcgcgct
ggtcgtagatggttttgacgcgtgcgaagagttgggaatcgagattgatctcgtcctgatgcgcagccagcttgggcgca
atctcctcctggattttctgacgtgcgtcgctggtatcggcctgcaccagcccgaagaagatgcgcgagacgcgcgtgag
cgtttcgccaccgcgctccatcgcttcgatggtgttgtcgaaggtgggcgcttcggggttatcggcaatcttgcggatgt
ccgccagatgcaggcgcatgccctcttcgaacgccggcaggtaatcggcatccttgatcttgtcgaacggcggcgcctgg
aacggcagcgtgctggcggtcagcaaggggttcgatgcagcatctgcggccggggccggggccggggccggggccggggt
ggttttctcgggcacggtggtggactcctggccggacgactcttttccagaacaagcagccagtgccagggtgatggcag
cggcgagaacgacggtacgcgacatggcgtgtgattcctgagtgggtagtgcagccgaccacgctagcgggtttcgcgac
cgctggcatgtgccgttggattgggtggagggacgcggttggggatggcggcgttacaacgtctcgtccttgaaaatcgc
caatcgccacatgcggggtgccgtcggcgccgatccagccgcggtagatgccctcggtattgaacggaaatggggcattg
ccgtgcgcatccagcgcgatggcgccaccgtcgccgccggcggtggggatttcaatgaatggcgcggctttcgcatgccg
cgccgcgctgcaccaagacgcatcaggattggaacggcaggccagtcggcagcgcatctacatggatgtagagtttctct
aacgtgcactacagcccttacagactgcagggtgttcctcgtcgcttccgcgctgattttccagcgccacagcaacaacg
cgatgcccgcaagcgaaacagcaaaacgcgacgttgttgccgtgcgcatctgcggcgatcctgtcgccgtgcgtatccat
gacgcgaaagttgctgacttcatgtttgcctgggtctcaccatcgccctgcggggcgccgaacaatcgccgccaggcgca
tgcgcgcctggcggacgcacatcacaacgtatcgcgatgcttgccgcgccacggccggtaccaggtgcgaatcgctgcaa
tatcggccgccatgtccttgccggtccagaacggctcgccgatgcccacggtcttgctgggatagtcgaaatacaccggc
aggatcggcaccttggaatcggaggcgatcttccagaaacctgccttccagttctccacgcgtttgcgcgtgccttcggg
cgtgatcacgtaccacatctgctcggagttgcggatcaggcgcaccgcctggccgatagtgccctgcggcaagctgcggt
ccagcgggatggcgccgagcttgcgcagcagcgggcccagcggccaccagaacaactgcgatttgccgagcacacgcacc
tcgaagccaagcgcgaacttggccgcgaaccccacaaagccgtcccaattggacgaatgcggggccacgatcatcaccag
cttgggttcgtcgggcagccgcccgagcaggcgccaaccggtcaagcgcaaggcggtgcggccgaaccagcggatgaagc
gcccatgcgcgcgaggcatgcggggcggcgatggctgcagcaggatgttggcctgtgttaccggtggcaacgacgggtcg
ggttgactcacgcttactcccagtgggacgcagagcgtccacgcttgatatggctgcgctcacgcttggcatccagccgc
cgcagcttggctccatgacttggtttggtggcgacccggcgcttgggcaccgacaggcacgcactgatgatctcggccag
ccgctcgcgcgcatcgtcgcggttgcggtcctgggtgcggaagcgctgcgcgtcgatcaccagcacgccctcggcggtca
tgcggcggtcacgccgcgacagcagccgcgcccgcaacggctcaggcagcgacggcgaaccggccacgtcgaaacgcagc
tccaccgcggtggagaccttgttgacgttctgcccaccggcgccgctggcacgcacgaagcgttcgacgagttcgctggg
cggaatcgtcaggctgggggtgatctggatcgggtcgctggccatgtgcgccgattgtatcggcagcggggtggacgcgc
gcgcgaacgtcggcttcccgtatgctgaggcaggtcccccgttcgcagaatgctccgatgacacctacttcttcgctcgc
tgccacgcgcagcctggctcgccggttgctgctggcggccctgctggccgtggccgccccggccgcattggcgcaagcgc
ccagtgatgccgacatcaaccgtctgctggccgcatcgcgcgcgcagaccatgctggacacgatgctgccgcagatcgaa
gcgatgcagcagcagcaatttgcccagctcaccgcgcaacgccaactcgacgccgaccaacaagcccagctgcaacgcat
ccaggaacgcacccgccagaccgtgcgcaaggcgctgtcgtggtcggagctgcggccaacgtatgtggacatctacaagc
gctcgttctcgcgcgaggatgtgctggccatggccgagttctacgagagctcagccggccaaagcctgctcgacaagacc
ccggccctgacccagaacctgatgggcgcgatccaacagaggatgctgccgctgtttgcggatctgcagaaggatctgga
gaagatcgtcaacgcacctgctccggccaaaaagccctgagaggcggggaatcgggatgggggaatcgtaagagcgtgcg
ttgttgggacgtgtagatcagtggcggagagtggcgagcgtgttggacacgccacctacaactgcgccacatcccaacca
aacaacgcgcaggctttggtgaattcgtcatccagcggcgcggtgacgcggatgcgccggccatccgccggatgcggaaa
tgccaggcgcttggcatgcagcaacatgcggtggatgccgagcatgcggaagctgcggttgtggcggccgtcgccgtggc
tggtgtcgccgatcaaatggtgcgacaggtgcttgagatgccgacggatctgacgaaagcgcccggtctgcggctggcag
cgcagcagggcgtagcgcgaggtggcaaagccggtggacgggacctgcaactcgccggtggccagccgctggaaatgggt
gagcgccggcttcttgaccggcttgccgggcccgccatcgaggtcgtgatcgacagtgaatcgcggctcggccggccagc
cgcggcacacggccagataatccttctgcacgtccccgctcatcagcgccttgcccagcgcactggcggtctcacgatcg
aacgccagcagcaggcagccactggtcgcgcgatcaaggcgatgcaccaggaagatcggccggcccaactgctcgcggag
gcggtcggcgaggaagtcgtcctcgccgcgggccagcttgctgtcatggaccatcaggccggcagtcttgtcgacaacgg
ccaggacgtcgtcctgatagagaatctgtaacgggtcgggggcaatgctcaccggcggattatccgcgtcgccgacaccg
catgccactgtatcgccgcactgccgacggcggacacagcgactggaacctgtatcgcccgtacggtgcggttgctgggc
gctacccacgcagctgatgcctacctgctgtgtgggtggctgcttcacgtctcactcgaccgaaccaggccagcgtcaga
gcaggcttattcgggtgtcgcggcgtgttgcaccatcgttcaaagccaatagatggactaccaccagcgtgctcagtagg
gcgtgccgtccttgtgccggtacacgcgctgcccgtctgccagggggaccagcatcaggtcatcgtccggataggccacg
ctatcgccggcactgcggtcgcccacttccaggtacgtcaccaccgcctcgctgcgattgatcaggcaatgcgcatcgcc
atcaccggcgcggaagccgacgcacatacccggctgcagcacctgctcgcctgcgttggtgatcagcgtcggcgcaccgg
tgatgatgtagacgaatgcgtcctgaagcgaatgcccgtgtcgcagcgccgagcgtgcacctggcgccaacgtggtcagg
ttgacgccgaagttgcgcagcccgaacacgtcacccagcgcgcgcttctgacggccgcccatctacgcagcgaacaccgg
cccatagctgggttttgcgtgcgcggtggcgcatccagcgcagcaatcggcgccacgggtgtgcttgcatcggatgcgtc
gggcatggtcgtcccctaacgccgcaaccaggcaaccagcagcgctgccgaaccggcaccgccgctgatccagctccaca
ccggcaccgtgcccaggtaccagccatccggatgcaggccgtaaagcacagcagcgaccaccagcaacccgctgccggtg
atggcggtcaccacgcgcgtttgcagcttgcgcaagctcaggtccagcgcgagcagttcggtggaacggatgtcgatctg
atggcgcccttccacctgctgcttcaaccagctgtgcaccagccgcggcatgtccggcgcatgggtcatgatttccggca
accgcttgctcagttcgcgcagcacgcggcgtgggctgtaacgctcgcgcaggatgcgttcgagcaccggccgcgccact
gcccagatatccagcttggggtcgagttgccggcccacgccttcgatattgagcagcgttttttgcagcaggatcagctg
cggctgcagggtcaattcatagcgctgcgccacgcggaacaatttgatcagcacctgcgccagcgaaatttccgacaggg
gccgggtgaaatacggctcgcacaccgagcgcgcggccgcttccagttcgtcgatgcgcacgttcgacggcatccagcct
gcctcgacgtgcaactcggccatgcggcgataatccttgtggaagatcgccatgaagttctcggccaggtagtactgatc
ttcctgcgagagctggcccatgatgccgaaatccaacgcgatgaagcgcggattgaggcggcgctccgggtccgaatcga
cccagatgttgccagcgtgcgcatcggcatggaagaagttgtcgcggaacacctgggtgtagaacacgcgcacgcccttg
gccgccagcgccttgcggtcgatgcctgccgcatcgagcttggcgatatcgtcggacggaatgccgtacacacgctccag
cgtgagcgcgcgctcggcggtgtgcgaccagatcacttccggcacgtacagatcgtccgagccttcccagaaccggcgca
acacgctggcgttggcgccttcgcgctgcaggtcgagttcggccgacaaggtgccttcgatctcggccactacttcgcgc
ggccggatcttgtcggcgcgcgggtgggtgcgttcgaccagcgtggccagcgagtgcagcagcgcaatatcggcatcgat
ctgacgctcaatctccgggcgcagcaccttgaccaccacttcgcggcgcacgccattggcatcaggcggcaacgtggccg
catgcacctgggcaatcgacgccgacgccagcggcacggtgtcgaagctggcaaatgccacgctcaccggcaggccaagc
gcccgctccacgatcaggcgcgcggcttcgccatcgaacggcttgacccggtcctgcaacaaggtgagttcttcggccac
gtcggccggaatcagatcgcgccgggtggacaggatctgcccaaacttgacgaagatcggccccaattcctgcaacgcca
ggcgcagccgcgcaccgcgcgattgcacggcgatttcggcgctggcgcgcggcacgaacggttttgccaggcgcagccag
cgctcggccggggtgccttcgagcaaggcgtccagccggtagcgcaggatcacccggccgatgcggctggcccgcaggat
cgccttcatgccgcgcctccgctcgcgcgcaggcggctcacgcgtgcggccagccgttcgacatcgtcgcgcagctcgtc
cacgtcatcgtggaaggcttcgagctcggcgcgtggcaccacatcgcgcgattcttcggtgacgaattcggccgcgctct
gcgccagatccactgcgctgcaacgtgcctgctgcaacgcggcgcccaccgcgctggcgatctgcacgcccagaatctcg
ccgaacaccgccacaaacggcagctgccaatccggatcgaagcgaccagccagctgctgcagctggcgtgccagttcggc
atcgccggagaccttgagccggcccgccggcgcgccggtgcggcgtgcgttggccagcagcggcagttgcccgagcaagc
cggccaggctgctgcgcaccgccaggtcgggctcctgcgccggatcgaccgggccaaccagcaaccggcgcgcatgcacg
cggatctgcagggccagcgcaggcgcgtccagggtcagcgcgatacgctggccttccagcggcagcagggcatcgcgggt
gtccgggtccaacgccagcgcacggttgagcgctgcctgcagggcctggccggcgagcggcttgagtgaagtgaagagtg
atccgggcatgtccgcattctaccgtccctgcatgtcgcagctgcttgacggcggtatggcgcctgcgctggctgccgac
gtggcggtcgtgcgctcgttgcggcgatacgtgaccgcccacggcggcgcatcgtcaggcgcatcgggcatgccggcgtt
gtttgccatcgctggatgcggcaaggcttccttcagcgcatacgccacaggcatcctgtccgcttccaatggcaggagca
ggcaatgcgcaagatccgggtcggcctcatcttcggcggcaaatcggccgagcacgaggtttcgttgcaatcggcgcgca
acatcctggatgcgctggacccgcaacgcttcgagccggtgctgattggtatcgacaagcaaggccaatggcacgtcaac
gaccccgacagcttcctgctccatgccgacgacccggcacgtattgcgctgcatcgcagtggtcgcggggtggcactgct
gccgggcgcgcaacagcagcaattgcggcccatccagccggagcaggcgctggcgcaaatcgatgtggtgttccccatcg
tgcacggcaccttgggcgaagacggctcgctgcaggggctgctgcgcatggccaacctgcccttcgtgggctccggcgtg
ctgggctcggcggtggcgatggacaaggacatggccaagcgcgtgttgcgcgatgccgggctggcggtggcaccgttcgt
ctgcttcgaccgccacaccgccgcgcacgccgatgtggatacgttgatcgcgcagctgggcttgccgttgttcgtcaaac
cggccaaccagggctcatcggtcggcgtcagccaggtgcgcacggccgacgcattcgctgctgcactcgccttggcgttg
gcctatgaccataaggtgctggtggaagcggccgttgccgggcgcgaaatcgaatgcgccgtgctgggcaatgccgtgcc
acacgcaagcgtctgcggcgaagtggtggtgcacgacgcattctattcgtacgcaaccaaatacatcagcgaacacggtg
ccgagatcgtgattccggccgacatcgatgcgcagacccagcaacgcatccagcagatcgcagtgcaggcctaccaggcg
ctgggctgcgcaggcatggcgcgcgtggacgtctttttgtgcgccgatgggcgcatcgtgatcaacgaggtcaacacgct
gccaggcttcacccgcatcagcatgtatccgaaattatggcaggcaagcgggctggactatcgcggtctgattacgcggt
tgatcgagctcgcactggaacggcacgcagacgaccaactgctgcgcagcgcggtcgagctacacttaccacgctgcggc
agctgcacgccgtacacatgcacggcacgccggattacctgcactcaacaatccgcatgccaccgaactgccgttgctct
acagggaaggcctgactgccttgctgcagatcgcgtggctcgcttgcactgtcgctcggcctgctgctcacgctggatca
cgacgcaccgtatgccaatacgaatttcgcctggaggcgactgctttgcacggtttgtgtacgtgaatcgcatcgtcatt
gccgcgcacaccgcggcgcggtagtgccacgcagctgtataacgaactcatccataaggcgcgtgtggcaggacagccgt
agcgggtatgcaaggtcgatgtagtgcctgccaatcccacatcgctggcgctgcatcggcagataaatgttgttccgatc
ggcgatgctgggctggtaatggccagcagatgcaatatctaaaaaaaacggctgtaatcagtcgcccctgaaaaacccct
ctcaaacctccagtgccatgtgtgcgggccccatggtgcttgagcgcgttgaggaacgcgcccgcgccacctgcaaccag
gcacgcaaacatgcgatccagcgcagccgccaccgcaggttgtcgccagcggcgcagccgagcacgtgcagtgcatcgcc
ttgggcgccgttgagatggcagcgattcaagcggcagtcccgtttcagatgtccgatcaccggctctaccgcttgccgtc
gtttgatccagcgccattgccgtcgtgtcagcctcttggctttgccccgatgcaggatctgcacaccctccacgtcgcgc
ccgcgataccccagatccacaatcgccacctgcgggatcacattcacatcctgcagcagcccgcgcgcctgttccagttg
ctcggccaacgtatcgccgtcgtagggatgaccgggaaaactgcgcgcgcccacaatcaagcccttgcgcgcactcaccg
caatgccgaccttgacgccacattcgtacggttggcgggccttgcccttgctcatgcagtccacttccggcgcgtgcaag
gcgtagagtttttgtttgtccttgggacgctgtgccaacaaccgttgtgcgcgctccaaccagacaccgatgcgctcacg
taccgacggttccagctgggccagcttgcgttgcagatcgcgtaatacgcgtcccaggatcgtgcgttggccttgaactg
gcgcgcatgcgcatagcgcccggccttgcggcgcaacgccggaccttgccgcgcataggtttgtcgcagtgcgatgccgt
gtcgcttggccagcagcaccagcttcttgcgcgccacctccagcaaacggctgtcggtgggatgggcgatcgctttttcc
tgcacggtggtatccacgatcacccgcgacaactcgcgcgcatccaccgccttcatcgtgtgagcggtgttgatcgtgtg
cgccaacagcgcttccatcccggcttcgcccagacgctgtcgccaacgggtcagggagctgggatcgcacggcacgcagg
tctggaacaccacctcgccggtgaagaactgccagtacggattttccagccagcgtgcgcagaccgcctcgtcggacagg
tcgtaggcgtgcttgaggtagagcagcccggcgatcagacgcatcggcaatgcgggtcgaccgcctgtgccggtggtggc
cggcaattgcggcgacagcgcctgctccaacgcactccacggcagccgatggctcagctggaccagcggatggcgcaagt
cgatctggttctccagacgcgaacgacacagctcatcggcatgcaattgctcggcagcaggacggcgtgtccgcatgggc
aaaaactgccagaaaccaggacgtagcgtaacgaacactggcaattccagcacaccgaaaacgcagatgaagccttgcaa
tggatgtggtctgggggttttttaggggcgacttattgcagctatgcgttttttcctgggatgggcaggcaggaattcgc
cacccggtaaaaaacagctgattgcgtcctgacgcgttgtcgccgcaagaattttccgggaaaagtcgatcggcacgctc
gcaatggcattgcgagcggggtgccggcgtcgaccgctcaggtgcggcttggccgtcccaacgccccgccacacgtagct
gttagctctcgcagcccatccggtgcactgagcgtcgggcgcgaaacccttctcgcagcagcgaagcccagatggtccgg
tgcgtagctgcagcgccaaatcagaagctctcgcatccggcctaccggcgcatatcgataatcagcatgtcatcccgcat
cgcccagagacgctatgaacgactacggttcttatcgctacctgcctgccgatggttggtacgccacctatccacaagct
gccgaggccgatgagccacgcgtcttccagcgcgtggccctatggcggggggccccgcatggaaagatcgttggcctgat
ctcttcgcccgacaatagccaggacgagagcgaatcgcagcttctgagcgcaccgcgcgttctaggcgtccactacatcc
acattgatgatttgacggcagacgaacgcgagcagatccgccgtagacgtttcagttgatcgcctctgcgaggtctgcga
cttggtcttgccaccaacggcccagccaatgcgctgggcttttgttctggacgttcacccgatcagggtaatcccactgc
ttttagcggacttcagacgtggagttatgcatccatcgccagtttcatcgctggcgtgatgccgcctggcgccatgttcg
ggcgctcatggttgtaagagcggctgacaaaacggagcgcgcagcggtcaggtgggcgcggacggcgcgctcacaaccgc
agtggacgcgtggtacatgccgttccgggtgccggccgcgcccgcctggcggtgagcgcagtcgttttgttagccgctct
aagaacatgttcacgatctcctgagcagcattgccaggaacgcctgatggatgaactgcaagctggtattgagccttcgc
tcgcagttcttccatagcctccggttcttctccagccaggcaaagctgcgttcgacactccagcgcttgggcatgacctt
gaaggtatgcagctcgctgcgcttggcaatctgtacggtgacatgcttgcccagaatgtcccgtacgccctcggcgaagg
gatctccggtgtagccgctgtcgcacagcaggcgtttcacccgacctaaacccgatcggcagcggttcaatgcctccagc
gcaccttgacgatcggtgacttccgccgtggtcaccgcaacggcatgtggaaagccttgcgtatccaccgcgatgtggcg
cttgatccccgataccttcttgcccgcgtcatagcctttctggccggctgtatcactgttcttcacgctctgcgcgtcca
cgatcaagaacgtgctgcaggccttgcgctcctgtttctcgcgggccgcgccaacctgattttttaagcgcccgctccag
caggcttattccttcatcgtccacttcgctccacttggcaaagtaggaatgcaccgtgcgccacttcggaaagtcactgg
gcaacgcacgccacgggcaccctgcccgtagcagatacagcactgcgcaccacacctcatacatatccactgtcacaggc
ttggtgcgcttgcgggcttgctccagaatcgggcggatttgctcgaaccgctcacggctcatgtcacttggatcgttctt
cttgtgcattcgtggagtttgcatggtttgaataagatcgtgaacaggttctaagaaactaggacctgttaacacatccg
aagcccatcaacgaccagaacgaagctgaggaatctaaggaacatgacatccagcttctcgaagcgcgtgaaaatccgtc
ggtagcccttcaagcgacggaacagcctctccacttcgttgcgccgcttgtacatttccttgtcgtactcccaaggatcg
acccgattggacttgggtggaaccaccggcacgaagccaagatcgagcgccaactggcgggtttcattgccttcgtaagc
gcgatccatcagcagatgaaccggccgctcccctggccccaggtgttcaagcaacgcgcggcctgcgggtgcgtcatgtg
cgttgccaggcgtcaatccgaacgtgatggctgttcgagcatctgcggcaaccatatgaattttggtgttccatccgccg
cacgatttcccgatggattgtgggccgttttttttaatgcgccagtgccatccggatgcaccttgatgctggtggagtcc
agcgagaccgcttcgattttgatgcgcacgatctggcaggtctgcaattgggcgaaaatccggtccagcacaccggactt
ggcccaa-------------------------------------------------------------------------
--------------------------------------------------------------------------------
--------------------------------------------------------------------------------
--------------------------------------------------------------------------------
--------------------------------------------------------------------------------
--------------------------------------------------------------------------------
--------------------------------------------------------------------------------
--------------------------------------------------------------------------------
--------------------------------------------------------------------------------
--------------------------------------------------------------------------------
--------------------------------------------------------------------------------
--------------------------------------------------------------------------------
--------------------------------------------------------------------------------
--------------------------------------------------------------------------------
--------------------------------------------------------------------------------
--------------------------------------------------------------------------------
--------------------------------------------------------------------------------
--------------------------------------------------------------------------------
--------------------------------------------------------------------------------
--------------------------------------------------------------------------------
--------------------------------------------------------------------------------
--------------------------------------------------------------------------------
--------------------------------------------------------------------------------
--------------------------------------------------------------------------------
--------------------------------------------------------------------------------
--------------------------------------------------------------------------------
--------------------------------------------------------------------------------
--------------------------------------------------------------------------------
--------------------------------------------------------------------------------
--------------------------------------------------------------------------------
--------------------------------------------------------------------------------
--------------------------------------------------------------------------------
--------------------------------------------------------------------------------
--------------------------------------------------------------------------------
--------------------------------------------------------------------------------
--------------------------------------------------------------------------------
--------------------------------------------------------------------------------
--------------------------------------------------------------------------------
--------------------------------------------------------------------------------
--------------------------------------------------------------------------------
--------------------------------------------------------------------------------
--------------------------------------------------------------------------------
--------------------------------------------------------------------------------
--------------------------------------------------------------------------------
---------------------------------------------------------------------------
> 8:97135-186154 + PXO35_assemblies/Xoo_PXO35_illumina(MaSuRCA).gb
--------------------------------------------------------------------------------
--------------------------------------------------------------------------------
--------------------------------------------------------------------------------
--------------------------------------------------------------------------------
--------------------------------------------------------------------------------
--------------------------------------------------------------------------------
--------------------------------------------------------------------------------
--------------------------------------------------------------------------------
--------------------------------------------------------------------------------
--------------------------------------------------------------------------------
--------------------------------------------------------------------------------
--------------------------------------------------------------------------------
--------------------------------------------------------------------------------
--------------------------------------------------------------------------------
--------------------------------------------------------------------------------
--------------------------------------------------------------------------------
--------------------------------------------------------------------------------
--------------------------------------------------------------------------------
--------------------------------------------------------------------------------
--------------------------------------------------------------------------------
--------------------------------------------------------------------------------
--------------------------------------------------------------------------------
--------------------------------------------------------------------------------
--------------------------------------------------------------------------------
--------------------------------------------------------------------------------
--------------------------------------------------------------------------------
--------------------------------------------------------------------------------
--------------------------------------------------------------------------------
--------------------------------------------------------------------------------
--------------------------------------------------------------------------------
--------------------------------------------------------------------------------
--------------------------------------------------------------------------------
--------------------------------------------------------------------------------
--------------------------------------------------------------------------------
--------------------------------------------------------------------------------
--------------------------------------------------------------------------------
--------------------------------------------------------------------------------
--------------------------------------------------------------------------------
--------------------------------------------------------------------------------
--------------------------------------------------------------------------------
--------------------------------------------------------------------------------
--------------------------------------------------------------------------------
--------------------------------------------------------------------------------
--------------------------------------------------------------------------------
--------------------------------------------------------------------------------
--------------------------------------------------------------------------------
--------------------------------------------------------------------------------
--------------------------------------------------------------------------------
--------------------------------------------------------------------------------
--------------------------------------------------------------------------------
--------------------------------------------------------------------------------
--------------------------------------------------------------------------------
--------------------------------------------------------------------------------
------acaggtggtggtggacctgggctttcgcggtgtggatgcggccaatcccggcgttgagatcatccaccggggca
cgttcaaacgcctgacagatgagcagcgccgctggctgaagcgacgccaggcggtggagccggccatcggacacttgaag
cacgacaacggcatggatcggtgctggttgcaaggagcgaacggcgatgcgctgcacgcagtgctgtgcgcggcggggga
caacatccgctggttgctgcgggccatggtgcgtctgggactgaagggtctttttgcgcctatggttgcgagactcatca
tgctgcccacagtgctcgcaatgtcattgcgagcgaggaacacacgcccacatcggttggcttggtgtgtttggtgaatt
ttgcaggggcgactacagagcagggtttgtaagcaccatcaggcgtgcggtgtttgccaatttccgctactgtgaacggc
ggtttcttgcaatttcaatgctggtggcttcgatgacagaaaatcctgggcgctgcaatggcgatgtcagcaccccgttg
cgaatgatcaaacctcgactccgtctatgcaccgctaaagtgctccaatacctgacgtgaaatgagctgaccttcgcact
gcatccgactcagctcatcttgcttccactcccttgccagacgcccgttctcaagcatccagactcgctgcgcatacgat
tgagcaaggtcgatgttgtgcgttactaataacacgctttgaccactcacctgcgtcagttcatgcaaaaacttcagcgt
acggccgacactgggcaagtccaatccgttaagtgattcgtctaaaagcagcaaccgcggcgtgccaaccatagccaagg
agatcgctagtttctgccgagttccaagcgagtatgacgcgatcggagcatgcatgtaagggtataaatccactaaagtc
gcataatcaatcgccatcttgatggcattcgtgcgtaatgcagccgctacaagatcgagcgcatgaaatccagtcaaacg
ctccggcagcatgttcggtgccaccgcgagcccgatgggtggacggcttccaatctctagatccgtataaaccaaggtgc
caccgcttatcttatgcaatccagaaagaatccgcaccaaagtggattttcccgaagcattcgcgccgatcagaactacc
acttcaccagcagcaatcctcgcagtaaagtcaaacaaaacgtggtgagcagcataacctgcacacaccgcattcatatt
aagtaatgtcacactttctccgtccaagcatgatgccctcttcgaatcaaccagaacaagtggagcggtaatatgaacac
agcgatcgggccagcaactagagctacgagcggaaatatagtatttaccatacgaaaaattgaacgacggccgcctccaa
ttcctacaaggtcgctcactacccatatcactccaacataacacactaccactagctccaccaaaacaaccattatccaa
atcagtttatgtaggacaaccccagcaattgcaatcggagccgtcatgcctgcggcaattgcgacaggaaaccatatcag
acgtgataccgcacgccacggcgccacgcctgtccaagccagcaacctgtgcagttccatcgccccagcgaccagcaagc
tctgacaaaagatgaatgtgatagccgatatcgccactgccatacccagcataccgggatgctcaatacgtacagcccat
accgaagtgatagagatggaaagtattgcgacgataaagaaaaatccaaccgttttcgggcgcggcatctgtagcatggg
agctgcaggcatgatacgtatgaatccacgactgtttgcaacagacgtagaaatcaaaacattcagacgccctctatttc
caaagaaggaaaatacgaatccagtaaaaaatacggcagccgctgtggctacacctaatctagatatgaaaaaccaatgg
gaggcgacgacgctaatacaagccatgcttacagcaccacgtaatccaccaaacagacaacgtaattttcgctcgttaca
gtagtgtcgatggtgcatgcaccacgcgagccaatgcccatgaaggtagaacgaagtcctgcgcgacgatagccatcctg
acacaccaccactgagcaacattccccccaacagccctagctttccgccagcagacagaacatgaggctgaactgtacgc
atcggcaaccacgagacccaaacaaacgccagtatgattcctagcagcatagccacattggcgatcgcttcaattcgata
ttttcgtaagcgccaccagcgcgaataccaaacaacaactcttgcccctgtacaaggaagcactgtagccagcctacgct
ccagtggtgtcaataacaaaatcattaaaatgcctctaataaaggcgggctcatggagccc-------------------
------------gcccagcgcaacctgattaacttggaaccagcagcagtacaacaaatacaccagcacacaaaggaccg
cccactgcatccgacgcccccgtcggtgcaacgttcacttccagatcatccagaacaatggcttgcatgagacttccttg
aattgcactctcaatggacgccttaacagacgagtgccatctgccacgacgttactacatgaacttcataccgtcctttc
agccaccatcgagcgcgcacggaagcgaacaacctcatcgcgatcatcagcgcccagctcaatcaatcgcag--------
--------------------------------------------------------------------------------
--------------------------------------------acgctcacctgcagataattctctaagagtagaagc
ggcaaccaatgccgcctcacgcacacgccgacaaggcgcatcaataattagcgactcaattacatcagcagtgtcgctat
ttgccagctgacctgccagcgccacaatagatgcacgcttgtgcaccaatgctatttgtggcatttcaatgatgcgaccg
tcggatggatcaaaaaaatactgatccggctcacactcacgcttcttcgtcaccattagattaagcgatactgacaattg
ctccggtggaaactgcgtatgcacatccactttctcgcgatagaccatgacacgacctacctgcagcattgtgcgcccta
gagactccagttcaacaacctcgcctatatacccacgcacccgagaaggatcatactgataaaggtttgtttcgtatccc
gggccgt-------------------------------------------------------------------------
--------------------------------------------------------------------------------
--------------------------------------------------------------------------------
--------------------------------------------------------------------------------
--------------------------------------------------------------------------------
--------------------------------------------------------------------------------
------------------------------------------------------------------------gatagc-c
gaccgtcataaaatggaa----attatgatcgtgcgt---atttcgataactaaaaacccgctcc---------tcctgg
gaacgaaagttctcagacaatttcagcggcg-tccaaat--atttgcccgcaagaaaaacccgcgccccgccaccaaaaa
cactgactgcggcgtatatgctgcaagcgaactatgatctaaaaatttcttaatagcacgattgaaataggatggaatca
ggtcaacatcgttcgctagcttacggaaatgaggcgctgactccgccaaaccttccgcacaactaaggtccacatgttgc
tccacatgcgctataaattcctctattcgcaacttatctgt---------------------------------------
--------------------------------------------------------------------------------
--------------------------------------------------------------------------------
--------------------------------------------------------------------------------
-----------------------------------------------------------------------------gca
agctggatcaatcgtaattggcatgactcatccttgtggcaaaattcgattgaaagccttatgtgcggccgcgcgtatgt
gtggatgcggatcctcttctgcaacctttaatcttg--gcaccagcaattcaggcgccacatatccaag-----cgcctg
cattgcagcccagcg-aacaaaatattgttgatgatcgcaaaggtgcgacaatgctggaacagcagctcgattcatcata
gcaccgagtgttcgcgacatcgaaacaagctctgaatcaacagggtcggctgcaatggcctgtaaagcctgccctgtatc
gcgatgaaatgcccattgcaatgggtggtgtgcggtcgaaacaaatttcacaaccaatactttcgcttctaccatgacat
caaacagatcatgccgactatctatggtgataagatcgcccggcgcatgaactcgccgcacggctgactcaagccgcaaa
gccgagtcgaatgtcccgatatcaatcccttgcggcaaggtatagtgatcagctgcaagtgcttgctgccccgccacgac
gacgaccatgtgctgaggcatcgtgtagacaaactccgaagagcgagagtaaaacccaactctcagctgccacttcgggc
cgttagccataacaatataatcaggttcccaccgaggggattcgtagacgggatttccggctattttccgcaactcagca
gcagccacccgtgacaatacatccgtgccacataccagtgacctcagcttctcgctcatgcgaaagaagcccccgtgata
atcacgagccatttgctcgtcagcttccctggcaaactcgacaagttctggatgcatttccatattacacctcctgtgca
tgtcatcggatgataactatgaatcgcgtttaggcgcaagcccctactatgtagcgctgctgcactcccactagcaggct
gctgaaatacctctctaccagtagactacccgaatcccgacacagcccaatccgatgcgtggcgtagacgtcttcagcga
acagttgttcacggtcaagcggctggaggaattcatcccggtcaatcacccattgcgcccggtgcgggagatggtcaacg
aggcgctgcggcgtttggacggtctgtttgagcggatgtacgcgcccaacgacaagggaggccgt---------------
--------------------------------------------------------------------------------
--------------------------------------------------------------------------------
--------------------------------------------------------------------------------
--------------------------------------------------------------------------------
--------------------------------------------------------------------------------
--------------------------------------------------------------------------------
--------------------------------------------------------------------------------
-------------------------------------------------------------------------ccgagca
tcgcgccagagaagctgacgcgggcgatgctgctgcaggtgttctacagcattcgttccgagcgccagttgatggagcag
gtgcagtacaacctgttatttcggtggttcatcggcctgtcgatggacgatgcggtgtgggtgccgacggtgttcagcaa
gagccgcgaacgcctgatcgaacacgacgtggtggtggcgctgttcaacgagatcgtggcg-------------------
-------------atggccgatgccaagggctggctgtcgggcgagcacttcagcgtggatggcacgctgatccaggcct
gggccgggcacaagagtttcgtgcgcaaggatggcgatgacaatggcgacggcacggacttccgcggcacgtttcggagc
aatgaaacgcacgcctccacgaccgatccgcacgcgcgtctgtaccgcaagggcaagaccgccagtgagttgcgttacat
gggccatacgctggccgacaatcgccacgggctgatcgccaatgcacgggtgacccatgccgatggtcacgccgagcgtg
aagcggccaaggcc------------------------------------------------------------------
--------------------------------------------------------------------------------
-----------------------------atgatcggtgacgcccgccaggcgaacccggacggtgcactgacgctgggc
gcggacaagggggacgacgcggccgaattcgtcgaggcattgaaggaaatcggagttgccccgcatatcgcgcagaacac
cagcaatcgtcgctcggcggttccggatgaggtggctgcacgcgttggctatgcgatctcgcagaccaag----------
------------------------------------------------------------------cggaaactgattga
acaaggctttggctggggcaagctgatcggcaccattggccacgtgatggtgcggggcctggagaaggtggatcaggtgt
tcatgttgaatatgaccgcctacaacctggtacgcatgcgtaccctaggacagatgtgtctgcagaccggggaaacggca
tgaaaagggcaaaaatcagctcaaatcggctcaaatcaggcaatcaaggtcatgcgtcggtgacttcatggtcaa-----
---------------------------------------------------------------------attttcaccac
ttctgaggtgcgaagagacatgccgatggtgccgactcgcttggcggctggtatttcagcagcctgctaggaaacctctg
aacaacgcaccacaaatgcgagacactatttgttcggaatgaggaggcatccatgcaactgacgttcggtgacgccgagg
gcctgggcaa----------------------------------------------------------------------
--------------------------------------------------------------------------------
--------------------------------------------------------------------------------
--------------------------------------------------------------------------------
--------------------------------------------------------------------------------
--------------------------------------------------------------------------------
--------------------------------------------------------------------------------
--------------------------------------------------------------------------------
--------------------------------------------------------------------------------
--------------------------------------------------------------------------------
--------------------------------------------------------------------------------
--------------------------------------------------------------------------------
--------------------------------------------------------------------------------
--------------------------------------------------------------------------------
--------------------------------------------------------------------------------
--------------------------------------------------------------------------------
--------------------------------------------------------------------------------
--------------------------------------------------------------------------------
--------------------------------------------------------------------------------
--------------------------------------------------------------------------------
--------------------------------------------------------------------------------
--------------------------------------------------------------------------------
--------------------------------------------------------------------------------
--------------------------------------------------------------------------------
--------------------------------------------------------------------------------
--------------------------------------------------------------------------------
--------------------------------------------------------------------------------
--------------------------------------------------------------------------------
--------------------------------------------------------------------------------
--------------------------------------------------------------------------------
--------------------------------------------------------------------------------
--------------------------------------------------------------------------------
--------------------------------------------------------------------------------
--------------------------------------------------------------------------------
--------------------------------------------------------------------------------
--------------------------------------------------------------------------------
--------------------------------------------------------------------------------
--------------------------------------------------------------------------------
-----ggacgtcgctgaagtcggcctgctccagggccatctcgacatagcggttgcacacctgcatgcaccggtacgccg
actcgcccacgatgcgcgcaacggccgcgaacggcatctgctgcgacaacatcagcaccagcgcctcgaacaacagcgtg
aagcccgacaaccgcccagcgaagtccggctcgaccaggcgaaccgatccgtccccaagcttcacacgcggcgtgcgaac
cttcaggtagcactcgtgctggaaaaagttcaggtgccggtaggtcttgaccacggtgtcatgaaccggatgcagaccct
tttggcccgataccttgaacctcgtgcccggcttgaagtccaccggcaccgtcaacaccttggtcgcttcgtcgaactcg
accgcgcctaccgaccacggcgcgccgatccccagcgccgcttcaaacaccttggccgtcatcccaatccccgcgtcagt
ggtaaaccagccgaaatcctacccactcaaattttcagagagccacttttcttatctggcgttgtgtaaagaagcactct
tggaaaccggagcgctcgatcatgggaaggcccgccaagccgttggttgtcagcgccgacgannnnnnnnnnnnnnnnnn
nngcccagcgaagtccggctcgaccaggcgaaccgatccgtccccaagcttcacacgcggcgtgcgaaccttcaggtagc
actcgtgctggaaaaagttcaggtgccggtaggtcttgaccacggtgtcatgaaccggatgcagacccttttggcccgat
accttgaacctcgtgcccggcttgaagtccaccggcaccgtcaacaccttggtcgcttcgtcgaactcgaccgcgcctac
cgaccacggcgcgccgatccccagcgccgcttcaaacaccttggccgtcatcccaatccccgcgtcagtggtaaaccagc
cgaaatcctacccactcaaattttcagagagccgcatttttccagtcattgaaatgcaagaagctggaattttagaggtt
tgatgggttgttcagaccttccctagcccgacgatacgcatcatgatgctgtagagtcgcgtcccaggattcgccttcaa
cttaatgacttcctagagcgtgacacgatcacgttaacatgtctcaatgaacaactctgccgatctgctaaaggaactgc
gcatcgaccgtaaggccccgtcccgcgaatcgccctcggggcgcggaggggggatcgccatcgccacgctcgtcgtcgtt
atcgtgctgctgctcggtttagccgcgtggtggtggcttggtcgggcgcagccgctgcaggtgcgcaccgtaccgttggt
ggcgatcagcgccggcagcacgtcgtcgtcggtccttgatgccagcggctacgtggtggcgcgacgcatggccacggtgt
cagcgcaggtcaccggcaaggtgctgcaggtgatgatcgaggaaggcatgcgcgtggaggccggtcaggtgatggccacg
ctcgatccgatcgagaccaatgcgcagcgcgaggtcggtgccgcgcaactcgcggcggcgcgcagtcaggtgcagaacgt
ccaggctcagctggttgtggccgaggccgatgcgatgcggctgcagtcgctggtcggcgagcaactggtatcgcgttcgc
agtacgatcaggcgatgtcgcagcgcgatgcgctgcgcgcgcagctgcaggtggcccagcgcaatgtcgcggtcgccacg
cacgagttgtcgctgtcagacatccacgtcgacttcaccgtggtgcgcacgccgttcgccggcgtggtcactgccaaggc
cgcgcagccgggcgagatcgtctcgccgctggccaccggcggtttcacccgcaccggcatcggcacgattgtcgacatgg
attcgttggaagtggaagtggaggttggcgaggcctacatcggccgcgtgcagccgaagatgccggccgaagtgatcctc
gacgcctatccagactggcgcatcccggccgaggtgatcgcgatcatcccggctgccgaccgcggcaaggccacagtcaa
ggtgcgcgtggcgcttaaggtcaaggatgcacgcatcgtgccggacatgggcgtgcgggtgagttttctggaaaaggcca
cggcgcagcagcagaacacgccgaagggcgtgcgggtaccggttgcgtcactgctgcatcgtgacggcaccagccgcgtc
ttcgtcctcggcaaagacaaccacgtcgccctgcgcgaggtgaagaccggcatcgacatgggcagcgacaagcaggtggt
atcaggcgtatctgcgggcgatacagtggtcgtcgagccaccgcaggcgttgaaggatggagatgcggtgacgttgtcca
gcgacgcaca-ggagtgagtgcgcagcgcgcgcaagtgtggtcttcgtttgaatgttgcgtggattggttctaggtcgtg
agcggcgttgctgttgttgctttcgagcgccctgacgagtccgcgtctgtggcgcctgccagggaatgcagcttcgtacc
ggaatcggggaaatccaaagtgacagcaacaaccacacctgctgcacttgaacctgcaaagacagtggagtcgccgatgt
tgatagccgcacgcgtggcgacatgcatgaaatggaaacatatcgataccgatcgcatcgcaataccagccccccatcat
tgatctcgttcacgccacatcgaaacgcagaggatcccccgcaatgaccgccctcgttaccctccgcaacgtcaccaaga
cctaccagcgcggcccggagaaggtgcaggtgctgcatggcatcgatctggaaatcgagcgcggcgacttcgtcgcgctg
atgggtccttccggttcgggcaagaccacactgctgaacctgatcggtggactcgacacgccgtcaggcggcgagatcga
gatcgaaggcgagcgcatcgacctcatgagcggcggtcagctggccacctggcgcagccatcacgtcggcttcgtgttcc
agttctataacctgatgccgatgctcaacgcgcagaagaacgtcgagctgccactgctgctgaccaacctcggtgcagcg
cagcgcaggcgccatgccgaaatcgcgttgacgctggtcggcctcgatgagcgccgcagccacaagcccagcgaattgtc
cggcggccagcagcagcgcgtggcgattgcgcgggccatcgtctccgatcccaccttcctgatctgcgacgagcccaccg
gtgacctcgaccgccacaacgccgaggagatcctcaagctgctgcagcaactcaaccgcgagcacggcaagaccatcatc
atagtcacccacgatcccaaggccgccgagtacgcctcgcataccgtgcatctggacaagggcgagctggccgacgcact
ggtcgctgactaaccggagacgacgatgaaatacttctcgctcgtatgggcgcagctgttccgcagcgagacgcggacgc
tgctgaccctgctgtcggtggtcgctgcattcctgttgttcggcatgctcgattcggtgcgtgtggcgttcaattccggc
ggcagcatcgaaggcgtcaaccgcctggtggtgacctcgcgcctgtcgatcacccagtcgctgccgatccgcctgggtac
gcagatacgcgaggtggccggggtgcgcgatgtgacctcggcgatatggttcggtggcatctataaagatccgaagaact
tcttcgccaactcctcggtggctccgaactacttcgacgtctaccgtgaactgcagattcctccagaacagctgaaggcg
ttccataccacacgcgccggcgcgatcgttggcgaatcgctggccaaagagttcggctggaagctcggcgacaccatccc
actgcaggcgacgctcttcccacgcggcggcagcaataactggccgctggaactggtcggcatcttccgctccaaggacc
gcacgctggccgccaacgaggaacgccagctgatgatgaattggaagtactttgatgaatccaatgactacatcaaaaac
aaggtcagctggtacacggtgacgctggacaaccccgaccatgcctcgcgcgttgcgcaggcgatcgatgcgatctcggc
caactccgatcacgaaaccaagagccagaccgaatcggcatttcaacaggccttcgttaagcagttcgccgacatcggca
tgatcgtcacctcgatcatgggcgcggtgttcttcacactgctgctgttgaccggcaacaccatggcccaggcggtacgc
gagcgcatcccggaactggcgacgctgaagacgctcggcttcaaggacggcacgctgctgactctggtgatggtcgaatc
ggtgctactgattgggctcggtggtgcgaccggactgggtcttgcggcgttgatcctgccggggctggcgtcaaaggcaa
tgggcatgctgcctccgaacgtgccacttcaaacctggctggtcggtgccgggctgatcgtggtgatcggcgtggtagtc
ggcgtgctgccggcgctacgcgcgaagcgtctgaagatcgtcgatgccctggctgggcgctgagaggagatcgacatgaa
gaagcattggttgggcaacgcgctgtcgatcctgctgatggtggtgggcctgggcgtgtggatcgcgctgccatggatcg
gcgtgctggcggtggctgtggcgctaatgctgtggctgctgctgacccgcagcggtcggctatcgctggctgccgcgcgc
atcggcatcgccagccttccgcagcgctggggcgcgagttcggtgatcgtggtcggcatcgccggtgtggtcggcgtgct
ggtggcgatgttggcgatgggacgcggttttgaagtcacgctcaacagcaccggcgacgacaccacggcgatcgtgctgc
gcggcggttcgcaggcggagaccaactcagtgatcacccgcgacttggtgcctctggtcagcgcgctacccggcatcgcc
aaggacgtgcagggtcgcgcgatgatctcgccggagctgtcgcaggtggtcaacctggtctccaagtccgacggcaccga
cgtgaatgcgcagttccgcggcgtcggcgagcagggttgggcggtgcacgacaaggttaagatcgtcgatggccggcgct
tcggcaccggcctgcgcgagatcgtggtcggcaagggcgcgcagaaccagttccgcgggctggatgtcggcagaacgctg
agcctgggcaaccagacctggaccgtggtcggcgtgttcgcttccggcgatgcgcacgattcggagctgtggaccgatgc
gcagaccctggccagcacctaccagcgcagcgcctggcagtcgatcagcgcgcgcaccgagggcaaggccggcttcgacc
ggttcagggccgcgatggccgccgacccacggctcaagctcgacgtcgataccacgcgcagctactacggcaagcagggc
ggcgggctgagcaagctgatcggtatcctcggcacggtgatcggcgcgatcatggcggtcggtgcggtgttcggcgcact
caacaccatgtacgcggcggtggccacgcgtgtacgggagattgccacgatgcgcgcgcttggcttccgcagtacgccgg
tggtgatggcggtgatgctggagacaatgctgctggcgctgctcggcggcgtactgggtggcgcgattgcatgggcggtg
ttcaacggctacagcgtgtccacactgggcagcaacttcagccaggtggtgttccagttcaaggtctcgccggagttgct
gtggagcgggctgaagtgggcgctgggaatcgggctggtcggcggcctgtttcctgccctgcgtgctgcacggctgccga
ttaccaccgcactgcgcgaggtatgaggtagggcagtctcaagattcaagtgcaacacgtgatttgagtgctgcgatttc
ttcctccattgcctcgcttggtgtcttccatccgagcgtctgacgagggcgggtattcatcagcagtgcgatgtgattga
gatactcttggctgacagtggacaggtcggcgcccttgggcaggaattggcgcagcaggccgttggtgttctcgttactt
ccccgctgccacggcgcatgtggatcagcgaaccacacgtcgatgttcaatccttgcatcagctcggcgtagcacgtgag
ctcggtaccgcgatcgtaggtcagacttgtccgcattgaggccggcagtttcttcatttgccgggtaaacccttccagcg
catctgcggccgtgcagccatccatgcggcacagcacgacaaagcgcgtcttgcgtt-----------------------
--------------------------------------------------------------------------------
--------------------------------------------------------------------------------
--------------------------------------------------------------------------------
--------------------------------------------------------------------------------
--------------------------------------------------------------------------------
--------------------------------------------------------------------------------
--------------------------------------------------------------------------------
--------------------------------------------------------------------------------
--------------------------------------------------------------------------------
--------------------------------------------------------------------------------
--------------cccatcagcttgtgcttcattggccacgctgtcgggtagctcactcccaggtgtcg----catcaa
ctccagcgccgacaggttcgtcttgctctggcccagcagatacatgccaagcagccaggtgcgtagcggcagcttgctgt
tgtccatcaccgtgcccgagcgcaggctggtctggcgatagcaggccgtgcactgccagtacgtggtgccgtgacgctgg
aatcgactgtgcgcggtagcggcgcaacgcggacaaacaaagccctgtggccagcgcgagatctccaacgcctgctcgca
ctgctgcgcgttgccatagcgcttgaggaacgccggcaacgacagcccggcttggaactgcac-acgattcatggccatg
atctggtctcggtggagcgacggtcctagcatcgaccggtcggctctcactggctgcgactgtgctgaaagatcgtgcta
atcaggttcagccaagaccccatggcggcctggtattgggcgggtttagcgataagctgggaggtgctgcagctgaaggt
cagggctaatcaggtaataatataagttggcaatggtgattttctgttgggtatgaaattcgctggtattcactcctcac
caaccaccgtaatcaccagctcactatcccgcacagtgatgcgcagtttgcacccgatggcgaagcccagctgctccagc
cagcgaccacgcagccgcagtgcgggtacgcgctgatggctgtcaggatagtagccataccccatggtgcactgctgtgt
cgcacgcaagcgtcgcggtgggcgttgtttgcgcgcaagctcggcagcattcagggcctcggcctgctcgcgcgtcatca
tcgggctgagcgttggttccacaaacgtccattgccggtccgtgcatggcgtcgcttggcttggcgaacgcttgtttgtt
gttttactgcggcgagatgaaggttgacgcatggcaaaagcctcctcggtgcacgagacccatcgccaacggcgacggga
tgtcgggaggttagaaaccgcacgtagccggcgggcgtatttccccgaagggtgttgtattagccgccctcccgacgcag
gcattgcgtcggtttgcacctgcgaacaggtacaaaaaacccaccggtttgacggaggtgggtaccgctacgtgaggagt
ttctacgctccttgattgcgagattgcgatcagttgaatccgatgtcaacccatgcaccggaggcgacacaccgcgctat
cgcatggccaccccagccatggtcgaagacgtgctgcagcatgcgtgccgtcgtcagccgggtgtggacagtgcattcac
aaccggagtggaagcgttgtccatgcagcacggggcacaggccgcgcccaccgggcggctgcgccgtcgttttgttagcc
gcttccagcgtgaaatgcggcgcttgcgaagcgcgcgctccgagcgcaacacgtgcaccaccacgatgcgctgcccatcc
aagcggtagatcacgcggcaaggtggttcgacaatctggcgatagcgcgagcgcttgagttcctgtagccggcttccact
gtccgggggttcgatcaactgctcaacgtgcgcgaacacccgtttcaccagcgccgctgcagcgggcacgttgtcaattg
cgatgtcgtcggcagtcgcttccaaatcagccagtgtcggcgccgaccagactatttcagccgtcgtgccacgcgttgct
atgcctgttcatgggtcagcgtgcggccttgcgctactgccatttctccacgggcgattccttcgaggatcgccatgcgc
tgctgcatgcgctcatagctggcaacatccaccagataggcgctgggtaaaccgtgctgtgtgatcaggattggctcctt
gtcgcgctctgtagctgcaagaagttcggtcgcctgacccttgagcgtggtgacacgttcggtgcgcatggagtgacagc
aaagtatcagtccgggcgaggaaaacggccggcccaacgacgtcagactgcgccttcacgcctcgctcaacggccgcagg
cacagccagatcgcataccaatgcgatagcgcgccgcccaggacatgcgcgtgccagatggcgcggttgtagatgaggga
tttgcgcacatagaacgccacgcccacggtgtagaacgcgccgccggcggcgatgagccagagcaccacgctgtccagcc
cggcgatcatctggttgatcaccacgatgcccgcccagcccagcagtaagtagatcgccacccagaagcccttggcgatg
ccgggcaggcacagcttggcgaacacgccgaacaaggccacgcaccagacgctgaggatcatcacccaccgccaggtgcc
atcgagcgcgaccaggaaaaatggcgtgtacgagccggcgatcatgacgaagatgccggcgtggtcgaacttgcgcagca
tcggttggcgctgcggcggagcgaagttgtaagccgccgaacaggcaaacatcaccagcagccccagcgcatagatgcag
gtggccagcagcatggtctggctggcgtgcgcgcgccacaccagccaggcgccgccaacgatggccaggaacagaccggc
ggcatgcaccgcaatatcggcgcggcgggcggggacagacttgtaatgcggagcagtgacgttggtggacacgggcacgg
cggttcttcgatgagggggatcccacagcgtgcagggcagccgtgacgctatggggtccacaggatacccggcttgctga
atccgctcagtgaggcaggctgggcgcgggggcgccggtctcataccctgagacatccttttcgtttgatctccctcttt
gggagcctttgccgtatgcctccgtttgccctcgctccccgtaccgaaaccgccgaacgcgcgctggccaccaccgacgg
ccggcccagccgcgatggcgcgctgctcaccgagcgcctggaacggcgctaccacgaccgcatcaccggcagcttcacca
ttcccgggcgcgacggccgctacgcgccgattcccgaagatgtgcccagcgcactggccgatgcgctgcaggcgcgcggc
atcagccagctctacagccatcaggccgatgcgtgggcggctacccagcgcggcgaacatgtggcgatcgtgacgcccac
cgcgtcgggcaaatcgctgtgctacacgctgccggtggtgagcgcagcaatgaccagcggcgccaaggcgctgtacctgt
tcccgaccaaagcgctggcgcaggatcaggtggccgagttgctggagttgaaccgcgccggagaactgggcgtgaaagcc
ttcaccttcgatggcgacacgcccggcgatgcgcggcaggcgatccgcctgcatggcgatatcgtggtgagcaacccgga
catgctgcatcaggcgatcctgccgcatcacaccaagtgggcgcagttcttcgagaacctgcgctatgtggtgatcgacg
agatccacacctatcgcggtgtcttcggcagccacgttaccaacgtgctgcgccggctcaagcgcatctgcgcgttctat
ggcgccactccgcagttcattctgtgctcggccaccatcggcaacccgcaggcgcacgcgcaggccctgatcgaagaaca
ggtgcatgcgatcaccgaatccggcgcgcccactggcgacaagcatgtgctgttgtggaacccgccggtggtcaatgcgg
atctgggcctgcgtgcgtcggcgcgttcgcagagcaaccgcattgcgcgcatcgccatcaagagcggcctgaagacgctg
gtgttcgcacagacgcgcctgatggtggaagtgctgaccaagtatctgaaagacatcttcgaccacgacccgcgcaagcc
gccccgcatccgtgcgtaccgcggcggctatctgcccaccgagcgccgtgaggtggagcgcgcgatgcgtgccggcacga
tcgacggcatcgtttccacctcggcgctggaactgggcgtggatatcggtgcgctggacgtggtgatcctcaacggctac
cccggcagcgtggccgccacatggcaacgctttggccgcgccgggcgccgccagcaaccggcattgggtgtgctggtggc
gagctcgcaacccttggaccaatacgtggtgcggcacccggacttcttcgccgatgcctcgcccgaacatgcgcgcaccg
cgccggatcaaccgctgattttgttcgatcacatccgctgcgccgcgttcgaattgccgttcattgccagcgaaccgttc
gggccgatcgacccgctggtgttcctggaagtgctggccgaaagcgaagtgatccaccaggaaggcgatcgctgggaatg
gatcgccgacagctacccggccactgcggtgagcctgcgctcggtggccgatggcaacttcgtggtggtggacaagagcg
acggcaagcagcagatcatcgccgaggtggattattcggccgctgcactcaccttgtacgagggcgccatccacatggtg
cagagcaggccgtaccaggtggagcggctggattgggcaggccgcaaggcctacgtgacgcgcacgcatgtggactacta
caccgacagcatcgactacaccaaattgaaggtgctggaccgcttcgatggcggcgtggccggccgtggtgactcgcatc
atggcgaagtgcatgtggtgcggcgcgtgtccggctataaaaagattcgttactacacgcatgaaaacatcggctacggg
ccggtgaatcttccggatcaggaactgcacaccaccgcggtgtggtggcagttgccgcaggcgaccttgggcaaggcctt
cgcgtccaagcaggatgcgctggatggtttcctgggtgctgcgtatgcgctgcatgtggtggccacggtggcggtgatgg
ccgacgcgcgcgatctgcaaaaggccgtgggcaatggcgacggcgcgtggtgtgcggtggccgaccagaccgggcgcggg
caactgcgcggcgtggaagaaggcgagaccgccacggtggaattgcttcagaccttcgtgcccacggtgtatctgtacga
caacttccccggtggcgtgggcttgagcgagccactgtggctgcgccaggccgagctgctgcaacgcgcggacgagttgg
tgcggcgttgcgattgcagcgccggttgcccggcctgcgtgggcccggtgctggccgcacacgaggaaggcaaaggcgac
tcgcccaagtcgttggcgttgacggtgctggcattgttgttcgatgcacaggcgccgttgcggcatgccacgcaggtgga
cgacgacctcgctctggacgtgcctgcatgagtgtgagtgcggaccggctgcgcttgttgcggcgtcaggccgggcatgc
ggatgtgcctgcgcctgtgctggctgatggtggcgatgtactgcaaggtgcggcgacggtgcatgccaagaagcatgcag
atgccacgcatgtgggtgaggtgccgcagccagcttcaaatggagttctgcctggcacgtcgcccgcaccggtggcgcat
gcggtcgcaagttcggaggcggccgatgtgcacgagcgtgcgcaggtgttgcagtcaacggatggcctgcgttcgcccga
tgcggggcacgctgttgatgcattgcgtgtcgatacgccgacgaccacgcggatcggcgcgaaagatgcgacgtcgtcgt
cggcaagcgaacgcgcgacgtggccgtctgtgccgcagctgcatcgcgcaatggtcaggcgaccaaccgttgatacggct
agcgttggcgctgttgcaggcggtacgcggatgggtgccgaaagcgccctgccttcggcgagtcagccactgcagccaac
acaagacccagcaacgcctgcgcctgccagtgcgccgggcgtcagcgcggaacgtctacgcctgctgcggcgtcagatcg
gtgggctgacgcctgcagcgcgcaaggacgatgcggcaatgccgacacgggcgcagcgggcgacggtttccagcgccgcg
tcacctgtggcacgctcgccttcacgcgataacgctgctgcacgtaacggtgtcatggccggtcacccgcacgacgtgcg
cgcacaggccgtcgcatccgcactgacacgccgcgccttgcagtcgcccatccctgcaccgcctgcgcgcgacgcatcgg
tgttcgcgtgggtggaacacgatgtgcgccacaagccggcgttgtcgtccgatgtcgatgtcgatgtcgatgcaatcatc
gctgcggatgccgatagcgcaagccattcgctgacagcgcgcagcacaacggcaccatcgacagcgacgccgacggcgcc
accggtgcagcgacggaccgatatcgccggcctgcgcaagatgatcggcctgcgcgagcgcgcggtgtcggcgcacacac
caattcgcgcgccatccaccgaccgttatctccctggcaacgaaatcgcacccggcctgcatctgatcgaagcattgctg
ccgcaagcgattccgtgcgaagcactctcgctggccttcgccaaacgcgacgatgccgtcgacccgatggacctgctgtt
cttcgacaccgaaaccaccggcctggccgggggcaccggcacccgcgccttcatgatcggcgtggccgattggtacgtcg
atgccgtgcaaggcagcggcctgcgcgtgcgtcagttgatgatgtcgacaatggcggccgaaagcgcgatgctcgatctg
ttccgcacctggctgacgccgcgcacggtgctgtccagctacaacggccgctgctacgacgcaccgttgctgaagacgcg
ctaccgcctggcacgccgtggcgacccgattgcggccctggaccatgtggatctgctgttccctacccgcagccgctatc
gcggcacctgggagaactgcaagctgtccaccatcgagcggcaactgctgcgcgtggtgcgcgaagacgacctgccgggc
tccgaagcgccggctgcctggttgagttacctgcgcggcggcagcgcgcgcaacctgcgccgcgtggccgagcacaatca
tcaagacgtggtcaccctgtcgctgctaatgcaacgcctggtcgcattggaagcagaggagcgccatgcgctgacgttgg
cgcgcacgccttgatggggtcatgcgactgagatgcgtggctggtgcggggcaggacgtcggcttgactgacccaataca
acacgcacggcgcatgctgcctgcaacgggcgaacgcccacccattcattggctacggcatgttgagccacgttgcgcgt
ttaccgaaacggaatgctgctcagggaagcatgcaacgcagtgatggcgcagcgccggcggcgctgtgcctactgcaaag
acatcacgcacgtgcctgcgatcgattcgtcgcttgcaggcacgtgcggatgcgtcagcatgtaaagtgaaatcgcacgc
cacggcacgtggacgcattgcaccgcagcgtgcgacatcgtcgccatcgcccgtgcgctggactgccggtgccaggcgca
tgctctggcgcaagcgctaacgctgctggagcctggcagcgggcggctgcatgccgccacaggcgctccaacctgccaat
cggagccgtgatgttcgaagcttcactccggctcggtctggttggcccgctcattgagataatgcgtcacaggagcacca
cggtatttttcggtcaacaaaccagacgcttgagcgcgcttatccaccgcacgcgttgctgcagggtcatgcaccatgtc
tgctctgtgatcgcgttgtttgccttcgcgaaccgctgcaatgtggttcgggtcggcggggatggagccagcctggaatt
cgcgggtgcgttgcttcacgatctcggcgtctcggttgatatcgataggcgtttccggcggcacgtcgagttcgttgccg
gtatggccgcgggccagcgtgcggttttccaggatggcgagcaattccgcctcggcctggtcggtcagcaggctttcgcc
gtcatcgcgaaacgcgccggccgtggtgcgcttgacgccgaattcctcgttggtgagcttttgcagctcgccaaagttgc
ggtaaacgtagtagtccctgtcgtgattggcgcgcggcacggaaaagtcctcaaaccggtagctcaccgaataggcggcc
tttgcgtaggccgaatcgggctggcgcatccgctcacgcgccatggccatggccttacccgcatcgctgtcgtcggtggc
cactgcctccacaatcaccgggcgcatcctggtccagctttccagccactgcattgcggtgtctgcgaggccctccgcgc
cgtcgtcattgctccgaaagaaaccgcgcaagtgctcgtcgttcaacatggcctggctcaagaccggcaccacgttgatc
ttggccagcaagcgatccagcgcggcgcggcgtggcgcgtcctgagagtgcaacgggttgatctggtagtgcttgtacaa
attggacagaaattgatcaaagcctccggtgtagtacttggcatagaccttgatcgctgcagcattgcgcaggtccggcc
ggcgcatcagcagcatcgccaccgcctcgccggtattctccttgcaatccagcgccaccgacatcggctcgggctttttg
atcacgtgttccagcatctgctccacgccggggatggtctggtcggttttgacgtagttgccgtcagacgggttgcggat
caccaacggcatttcacgcaactccgcaaacggaacctgcgacaccaggcggttctgcggatcgcctgccatgcggccca
cgctgaaatcgtgcatcaacaccggtactccatcggcactgacttcgacgtccagctccagattacgatagcccttcgcg
taagcattatcgatggacaacaacgaattttccgggatgccggcgtggttatcgaacagcccgcgatgcaccatcacgtc
ctttcctaacgcacgcgtgctgggtgcttcgaagtagtggtcgtgcacgagcgcttttcgatgattgcgcaacagcgctt
gctttccttccagcaggcgatggtcgttggccttgaagaacgcagcgccaccgtcgcgcgccggcacttcgtgaccgtgg
tagcgcggggcgtgctgcaacttgcgccgcgtcggcgtgcgtgcggcgggctgcagccagtccggcgtcgccagcccgtg
gccaggtagatccagcgccttgcccagcgcggtcagcgccgcgtcgctgaaggtgtcgcgagacgcaaacgcgcgctgca
gattgaagacgatgcgacactgctgcgcatcgatcagcacgggaccggacgccgcacgtgcgcgtgcgggcaacccgcgc
gacatggcattgaatgcagccgtatccagatacaccggctccagtgcgccggcggcgaagcgtgcggcaatgctgtcggg
cgtgagcgccgtgccggcctgcgcaagatgcgcggcaagcttgccttgcagtgtctgcacggtgatctgccgcgcctgca
cttcggccaggcgctgctctgagaattcgctgtccagcgccaccaaggccggcttgccggtcatcgcgctgtcgttcaat
ggcaccagcggaggtatgctgacggcgcggcgaggcgcacgttcccgcagtggcggggtgttgccctgcacgtgcggcac
ctgcgtcgggctgctcgcactggtgtgcgtcggtatcgccagcgcgtcagtgtgagcaatggacgtttgcggaggaccta
tacgcataaatgacctcaaaaacgcggcgggcggtcagtagaccgcacggcatatgacaattcgcaaccgaggcgaaata
tgccaccaggatgcgaaatgatgcctgcggtgctcacgctgtattgccggcaaacgcatgccgggtttcgatgcgtttca
caccgcgtggcgcgcgcgtcaacgtgcatgacgcatgctagaacagcgtttccttgaacggcagcatggccgcgcccagc
acgctggcgtaggccgtcacctgcccgactttcagcgccggacacggcaatgcaacgccacgtcgcggcgccggttcgaa
ggcgatgcgggcaatcaaccggtgcgcaagatcggttggcaggcgcgcgccaaaaacaatgacacgcggatcgatcaacg
caatgatcgccgccaccgcgagcgtcaccgtcggttgcaccgcatccagccacgcgtcgatttgcggccaccctgcatcg
tagtgctgcagcatggtgtgcaggtccggtagcacgtagccatcggccgccagcgcttgacgcaggctttccagcgttgg
ccgcgccatgccggtaatggccgagatgcgccccaattcgcccacattgccgtgcgcgccgcgacgcacgttgcctgcag
cgatcacgccggcagcaaacccgtcggcaatcgatagatagacgagatccggcgattggcggccaatgccatacacggct
tccgccaaggcggcgcaatgggcatcgttgtccatccagaccggaagatgcaggcaatcggcgacaagccggtccagctc
cacctgcatccattccgctgccagcgacaatggcggattgacccgggtgccgtcgccgatgcgcggcccggtcatactga
gaccgaccccgaacagctgctgccgatccacgcccgccgccagcagtaacacctgaagcaataccggcagttgcgcacgc
accaccgccaacgttagcgggaaggcggtgaactggcgcatgccacggacttgcccggcgaagtcgatcagcaccaccgc
gatgccatcgaccatcaacgacacccccacgctgtatgcataccccggtaccagacgcacttgcgcgctgggttggccgc
ggccgcgccgcagcgagggccccaactgcagcaggccatctgccacaagcgggtcgatgatgcccttgatgcccggcacg
ctgagcccgctggcgcgcggcagatccgaacgttcgcactgcccggcacggcggatcagatccagcagcaggcgctcgcg
gggggcggcggcctgcccgtcgctacgacggcggtaatgcgaacggatggccgcgtttgcgaacaaagagggcatgcagg
gcaaaacgtccgtcgttgtcataatcgttttaattaagcagcttaatttaatcggcctgcggccccacggtggggccagc
cgacgttggtatcgtgccatgcgcttgttgcatccccattcccgcccccgttgccccgccctgcattgcccaccgcatcc
gcatgcgttgtcgcttgcgctgggcctggccttgctcggctggcttccctctcacgccatcgctgccgagccctcagccg
gagccgacgcgcacactctggacgcggtgcaggtgctcagctcgttccagtcgcagaacacccgtgccatcgccaccaag
caggccgcgtccaccatcgtggattcggtcgccgccgacagcatcgggcaattgccggacttcaacgtgggcgatgcggt
gcgccgggtcaccggcgtgagcacggtcgagtatcagggcgaaccacgctatgtgacggtgcgcggcctcaacggcaact
acaacagcatgctgatcgacggctttgcgtttgccagtaacgacatcggtagccgccaggcgcttatggatgtgctgccg
gcgaattttgtcgaccgcatcgacgtggtgaagtcgttgctgccggaaaacgatggcggcgcgatcggtggcgtcaccaa
tctggtcaccgcgaccggctttgctcgccccgatggcctgctgaccgcctcggccaagggcggcgccaacctcatgggga
gccgctatggcggacgcacgccggtgggcgagggcgagctgaagtggggcaagcgcttcgggcatgacggtgagtttgcg
tttctgggtgcggccagcgtctggcgccgtgacatttcggtgccgcagcaggaaaacggcagtgccctgaactggtacaa
cgccgatggcacgcgtgcgccggtggcctatggcggcaccggcgctgcggtgcccagcgagcggcgctggtacaactacg
acaacagccgcgaacgcagcggcgtgaccgcgcgcgtggattggcagccggagggtccgctcagcgggcacgtgtctggc
tacacattccgccagcacgaagcctccgaccgtaatacgcaggccgcccaggtgcaaagcagcgcgcgcctgacccgcag
cggcccgcaaagcggcacgctggataacctcaaccagctcgtcgagttggggcaactgcgctggaagcgcgggctgtccg
gcatcaacggcgaactgctggccgagctgcccgcccagtggcgcggcgcgctgcgggcaagcacctcgcgcgccacggtg
gacaacccgcagacctgggaccgcttccagcaaaaccacctggcctacggcttcgattggagcggcaccctgccggcatt
cacggccttgaaccccgcactggccgacaacccgagccgctacgccaacttcaaccaccagcaggaacgcacggcctacg
ccgagcgggtgagcgacctgcaactggagctacgtcgcaacatggacgaagacagccgggggctgggactggcctggggc
ctgcgacaggtgcgcacgcacatgcagaccgcgttccagcgcacgacctggagcgggttgccctattcgctggccgatgt
gctgggcgatcccacctgcgccatgggttgcaacgcgcccatgttgaccatcgacccggacctggcagacgcccgctggg
atgcggcgtccggccaggcgcgcggcgtggtggacaccaccgcgcagaacagcggcacttacagcgtggatgagcaggtg
cgcgccggcttcgcccaggcgcagtggcgcggcgagcgctggcgtttggccggcggtgtacgcctggagcagacccgctt
cggaagcagcggccagcaactgagcggaaccgtctggagcccggtcagcgcgcagcgcagctaccgcaactggttgccat
cgctggccggccagctgcagaccagcgccaacggtaccttgcgctttggcgcctcgcgctcgatcgggcgaccgcgcctg
gatcagatggcgttgaacggcggcgtgctcacgctgagcagcaccccgcccacgctcaaccagggcaacccggacctgca
gccgcgccgctcgcagaatctggaccttggccacgactggacctttgacgatggcggcagcctgctgtcgatcgcgctgt
tccacaagaccatcgacgatgagattttccgttacggccagttgcagaccatcgacggccagcaggtgctggtcacccaa
ccgcgcaataccgaccggccggtccgcatgcgcggcgccgaactcggcgcgatcaaggaactgggcccgtggctgcccgc
gcttgctgggctgtcggtcggtgccaatatcaccttccttgacgtgcagtacccggtggtcctgggcgatggcagccgca
ccaccttatcggtgctgccgcagcagcccaagcagttatggaatctgaccctgaattacgcccgtgggccgctgcgcagc
accctggcctggagccgtaccggcgagctgtgggatgaccgctaccccaactacagcaaccagcaggagttctatcgcaa
ccgctaccagcaaccactggaccgtctcgatctgaaactggcctgggacctctcgcccgcggtggcggtgagcctggacg
tgctcaatctggccggccagggctacgaataccacatcggccggcaccaggaatacgtgcaatcggcctggaaaatggca
cccaccgtgatgctcggcatcaacgtcaaactctgagggctttcccatgtcgtcgtttctggacacacgcatcactcgtc
gtcacctgatggctgccgccggcacctcgctgctgaccagcagcatccccgcactggccaagacgccgccaccgccggat
gtgggctacaagttttggggttcgcggcggccgatgccgtttgccggcaataccttcttgggtcatctagagcaacaggg
cgatggctacgacagcttcgaccgcgtgctgaacatctaccgcgaactgcccgaacagcgcttcgccaacaaattcgcgt
tgctgccgccgagcagctaccacgtgaccttgttgggcggggtcaatgagagcgaccgtgcgcatgggccatggccgagc
gatctggagcgcgaccatgctttggcggacatcaacgccgactatctgttgcgagtgaaagaacgcgctacgccgccgct
gggcgcctgccgcttcctggtcaacccgacggcggccaagaccggcgctaacaacaatctgctgattccgttaaaaccgg
cggacacacaaaccgcgcagcgcctggaaactgcacgccaggcgctgatgcaactgacacgcttgcagcgccccgactac
atcaacttccagtttcatatttcgctggcctacctgtgcgatacgctcgatgcagcagaacaaacggcgtatcgcacggc
ggtgggcggctggctcacacggctggcagcagcggggccgatcacagtgccgcgtttccatttttgtacgttcgacgaca
tgtatgcatttcgcacgatgcatgaggtctgagctcgagtggaggcggcgacggggctgtgtgacctagacgcgcgcccg
ttttaagggcccgctctcctcagggcgagaaggcacagcacgcgcttcagtggcgcgtgccttgagcgcccgcgccgcaa
gcgtgggccgtgacgcggagagaggttggggcgagggtacgcagcgcatagcgctgatagcatcactgctggttcgctac
gtccaagcaatgcgtgtcgcaaacgtttgagttgctgcaggcgtcaatacaccagcctcaatcaggcacatgcggcaccg
acaaaaacctgtcctacggcttgcactacacgctcgacgcatcgacttgcgccactgcagtgcgcatttgccacgcagca
aattcccgctcgaactcggccagcgtgagcagtcccaggcaggcatgcgcaccgaccggcaacggtttgcctgcggcaag
tttgcgaatcagtaaaatggccgcgaaacagggggcggcttcaactctggatcgcaacaccaacggttgtgaagtgatcc
aggcgacctgacctgagcgacttcactaccaaatggagttgcccatgtcatccagccggctggacctgtcagaacgatac
cgcctacatgcgttatatgaaaccgggatgtcgatgcgcgccatcgccgatgcagtggcgcgtgcgcccagcacgatcag
tcgtgagctgcgccgcaaccggcacgcggcgaagtatcggcccgatcacgcgcagcgcatcagcgagcatcggcgcacac
aggccagccggcgtccacgcatcgacgctgagcgtatcggccagatcgaggacctgctgagggaggacttcagtcccgaa
cagattgccggtcgcaccggcttggccagtcacgaatggatctatcggcacatctac-----------------------
--------------------------------------------------------------------------------
--------------------------------------------------------------------------------
--------------------------------------------------------------------------------
--------------------------------------------------------------------------------
------------------------------------------------------------gccgcagatccgtactgccc
atggcagcgcggcagcaacgagaatgccaacggattgacacgccaatacttgccacgacagaccgatttcagcaccatca
ccgatgcgcacctgcgatggatcgagcagcggctctacaatcgtccgcgcaagatacttggattcaaaacgcccctcgaa
gtcttctccgaggaggtcctcaacagcgttgcgaatcagagttgaattcgccggggatttccgggccgtgcagcatcgct
gcagtgaggtcccagtgcagcagcaacggttggcttgccccctctgcggtatggcgggtgccacgcagctccacgcgcat
gccgcccaggtcggtcccgaaacgatcgaaccagcgtcctgctttggcaaatacatcagccaggcgctgcatcggcagcg
gcacaccacgttggcgcagccaagcaatgaccgccagacagcactgcaaaaacggcacttccagcgccgcacgaaattcc
acggtctgcacgccgggatagcgctgcggcaacaggtcgtgatcgggtacatcgcagggcgaggccaagcgtggggcaag
ctgtgcgaagtgaacgcgcgtgggctgtgcccaacccaccacctgctgccagcggccagcctgccaccagctgaaaggcg
tgccgcagtacgacagcactgcacgcaccgtggccagacccaacggcgtgccctgcgcgggcgcgatgaccatgcggatc
tcgtgcaatgccgaaaaacgcggcgacagcgcatcgatcaccgcactggacagcgccggcaaggtgctggcgccgctgat
cgccacacgctgcgcgtgccgtgcggcagcgcccatcgcagcaggaaaatcgcgaacgaaggcgcggccgtcggccagat
cgatgtaatgcatgccagcctgcaggcagcattgtgccaccgcgtaatcctgcccctggaacggcccggcggtatgcacc
actgcatcggcgccggtggccgcaagttgcgcggcgaagtcgcttgcatcgatgtccagccggcaggtggagatgctgcc
gggtgcactaccgggccacttggtcgccgcatcgcccggatgccgcccggccgcgatcacatggacctgcgtcgttgccg
ccagtgcacgcacgatgcgtgcaccgaagtggccgaagccgcccaacaccactacccgatacgtcatcgcctgctcgccg
cttgtgtctgtccacagtatcggcgagcgcaccgtcatctgcgcttgcgctgttgtgcgctcggcacgcggcggctcacc
gttgacacgcgtcgcgcggccgcttctcagtgcttcgcgcaacacattcaatacctgctgcgtggccagccgggatgcac
cggcctgcttgcttgccaatgcggcctgttgctgcgcccgcgcctgttgctgctgcgccaatgcctgcaacgcatcgggc
gttgcaagcggctgcgctggcgtggaagcagtggccgatgctgtgcgtgtccacgcctgcagcaggcgcggcctgccatt
cgctcaaagcctgctgacgtgcggccaacctgacctgagcatcggtcaattgctggctgcgcagatgcaccatcgccatc
tgatgcagcagggttggatcacgcaccaggtactgcttcccatcggcacgaaaccagagcacgcgccttccatcgccgct
gtcaggtgggggcgcacggcgcgctcacaaccgcagtggacgcgggatacataccgattccgagcaccggccgcgcccgc
ctggcggtgagcgcagtcgttttgtgagccgcgcttatggtccgtcctgactggcctatgacatgcgcctgatgatggcc
ggcatccagcgcttcggcatgcacacggccgagggcacggtggcgaaattgcaggccatcttgggacgtccgctgcgtcc
ccatgcagacgtcgtgcgcaaggcgaccgcgcgggcgtgatcgcatgcgacgcagcaagcgcgcagactcgcgcgtttgc
tgtgcgatgtgcgctggctcggctcactccggcgccgcgctgctgcgcacccgtcggcagcgcgccgaagatccattcgg
ttaccgcatccaccgcagcgcgtgcacggcagcggaaaatagctgccgtgcagccgtagcggtacgagtctcggtattgc
gtcgtttcggtcgttgcagacaggtgcgccatgcctcagcgatcaacacggatctccaccggctgtcactgacaaacccg
gtggtgcccgtctctccaaacgcgtggcgcagcatcttcatgccatccctacaacgccaccttcacgcttgtggcattgt
tccgctggagattgccgatgatccgtatcctcgccccgctcgctgccgttgtgttgttgtcggcctgcgcttccaatcag
gttgcgcaggtgcagcctatcgacggtgctatctccggccagtgccatatagacaaggtgcgtggtgcggtgggcctggc
ggcagccgcgcagaccatcgaacgtgcacgcgtggatagcgacagccagcaggtcatcctgcgccacggcgagcccgccc
agggcgccagcgaaagcggcggcaatcagctcaccatcgaaaccggcccgaacaaccgcatcacggcgatttattgcggt
tgattgttggg-------gggattcgggattcgggattcgggattcgggattcgggattcgggattcgggattcgggatt
cgggattcgggattcgggattcgggattcgggattcgggaaagcattgcggatttccggttcccgggtctgccggttgca
gtggctgacacagtatcgagcagtcgtcggcgggtgcggaccgccggcagcacggcgtgcgccgtacatgccgcaccgag
cagcggcagcgctcatctgctggcaagcgcagttgtcttggcggcaattctacgaattccgcttctatgcggacttccgc
ttcgacgccggcgttgcctgtgccttgagcttgctgcgcgaggcggtcaggaacttcagcgtggctgcttcccattggcg
ctcgccgcgcacaccggcggccatcgcttggagctgacccgcacgccaaccttcgaacacgcacgggtcgatgtaggcct
tgcggcataccgagggcgtgttgcccaaggcgtcggccacttcgcggatgacatcgttttgcacctgggtcagcgcgcgt
tcggtgctgcgttcgggtaacggtaagcgcgccagccgctgcaatgcggccaaggtgccgccccaggtgcggaaatcctt
ggcggtgaattcttcgcccatcgcctcgcgcagatagtcgttgacctcgcccgaatccaccggctgcaactggccatcgt
cgtcgcggtactggaacaacgattgcccaggcaattgctggcattggcgaatcagtgtgaccagttgcttgtcatccact
tcgatgtcgtggtcctggccgcttttgccgcggaatctgagtcgcgcgcggccgcccttcagaaattccatatgccggtt
gcgcagcgtggtcagcccgtacgaacgattgctgcgcgcatattctgcattgcccacgcgcaccagggtgtcggccaaca
atgccaccacgatcgccaacaccttctcgcgcggaaatcctggcagcaccaggtcgcgacgcaaccgccgccgcagcttg
ggcagcgctgtaccgaaggcgatcacgcgttcgaacttgccttcgccacgcacctgcgcccaaccggcgtgataccggta
ttgcttgcgccgccgtgcgtcgcgtccggtggcctgcagatgcccattgggcgtggcgcagatccacacctcggtatacg
ccggcgaaatggccagcgaacggatgcgttgcaaggtgtcggcatcgcggtaactgaagctcttgccggctttgcggcgg
ctgataccgggctgctggtcgttgacgtacgtcagcccggccgcgcgtgcggtggccttggcctgcgccacggcggccgc
gcttgccacggcggccggggccacagcggcatcggtggccaccgcagcaagctttcccgcggtactggcggtgactgcgg
cattgcgaagaacacgtttggctttcattgcgcacaggtccaagggctggcggcgattgttgagcgcagcgaaactaggc
cacgtcaacgcaacggcaacgccgtgtgcgcaagccatgcccgtcgcgtgactttgtgcttatgctttggcatccccctt
tgctggagtgatcgatgcgcgctgttctgcctgttgcccgcctgacttgcaccctggttgtgctgactgcattgactgcc
tgcaacaaaccgcaacccgatgagcaggaagcggtcaccgccaaggcccagcacgcggccgaacaagccgctgcgcccgc
gccggatgcagcgccggaagcgccaccgatcggcagctgcgatgccacccaggtgcaatcgctggtgggccagccgttga
ccgatgcggtgggagaacaggcacgcaacgatgccggcgccaagtcggtgcgtgtgctcaaacccggccagatgaccacc
atggaattcaacggcgaacggctcaatctggaagtggatgccaagaacctgatcacctcggtgcgctgcggctgataggg
cgttggcgcctgtcgcaagaccggcgcaacgcctgctgggacaagggattgcagcggctcttgttgcagctgtaacggtg
tattgcggcaccgcatcaactgtggtctagtcgatcatccggtgacctcttcgaacgctccacggatcgagcggtgcaac
gtcgtcgccgctctcctagatcgcaaagaggcagacatggccccccgcactcgccaagggctcaacgagcacggtctcta
caacagcgcgcgcgacgaacgcgatgcctgtggttttggcatggtcgcccagttggacgaccaaccttcccgctcgctgg
tggacaccgcgattgcggcgctctcgcgcatgacccaccgcggcggtgtcgctgccgacggactcaccggcgatggctgc
ggcctgctgattcgcaaacccgatgcgttcctgcgcgtgctcgcgcgcgatgccggcattaccctgggcacgcgttacgc
ggccggtgtggtgtttctgccgctggacgaagccgatgccgcccgctgtcgcgccgaactgcaagcgcagctgcagagcg
ccggcgtgcaggtacgcggctggcgcgtggtgcccaccgacgacagcgtatgcggccagctggcacgcgagaccttgccg
cggatcgagcaggtctttgtcaatgccggtgccaagcagaccgaagacgccttcaccctggcgctgttcctggcgcgccg
ccgtgccgagcaggcgctgcatgcggttgaagatttctatgtcaccaccctttcgcccaatggcatcagctacaagggca
tggtgctgccggacaagctgagcacgttctacccggacttgcagcgcagcgatctgtcctccagcgccattgtgtttcac
cagcgtttttccaccaacacgctgccgcgttggccgttggcgcacccgttccgtctgctcgcccacaacggcgagatcaa
taccatcgaaggcaaccggcgctgggcgcaggcgcgcagcaaggtgtggcagaccccgcgtttcgatatcgccgaattcg
acccggtgatctccatgcacggctccgattcgcagagcctggacaacatgctcgagctgctgatcgctggcggcatggac
ctgctgcaggcgttgcgcatcctggtgccgccggcgacccaggcgctggaattcaaggacgccgacctggccgcgtttta
cgagttctatggtctcaacaccgagccgtgggacggcccggccggcatcgtcgcctgcgacagccgctatgccgcgtgca
tgctcgaccgcaacggcctgcgcccggcgcgctggatgctgacctccgaccgccatttcctggtggcctccgaggccggc
gtgtgggaattgccggccgagcgcatcacccgcaagggcaagctgggcccgggcgagatgatggcgatcgatctcaagcg
cggcgacctgctggactcggacgccatcgaccgcatcaaccgtgcacgcgccccgtacaagcagtggctgcagcagggcg
tgacctatctgcagaccgaattgatcgacccctcgctggtggaagaacccttcagcgagcagaccctgcgcagctatcac
aagctgttccagctcagcaccgaggaagtggagcagatcctgcgcccgctggccgagaccgagcaggaagccaccggctc
gatgggcgacgacaccccgatggcggtgctcagccgccagacccggccgctttacgactacttccgccaggcgttcgcgc
aagtcaccaacccgccgatcgacccgctgcgcgaaggcatcgcgatgtcgctcaccacccagctcggcaaggagaccaac
atcttccatgccggtgcggagacggtgaaccacgtcatcctcaactcgccggtgctcagccagcgcaagctgcgtcagct
gctgaagatggagcagtacgtcgcgcgcaaccgcctgatcgacctgtcctacagcgtggaggaaggcctcaaggccgggc
tggaacgcatctgccaggacgtggaagccgccgcgcgcgccggtgcggtgatgctgctgctgtcggaccgctacccggtg
ccggaccggccgatggcgcatgcgctgctggccaccggtgcggtgcatcaccacctgtgcaaggtgggcctgcgttgcga
ggtcaatctgatcatcgaaaccggcaccgcgcgcgatgcgcaccacatggcctgcctgctcggcttcggtgccaccgcgg
tgtacccatacctggcctaccagacgctattcgacctgggccggcgcggcatcctgcagctgagcaagggcggtgagcag
tcgcagatcggccgccgctaccgcaagggcatctacaagggcctgtccaagatcatttccaagatgggcatctgcaccat
cgccagctaccgcggcgcgcagttgttcgaaatcgtcgggctggacccggacgtggtggagctgtgctttgccgacacgc
ccgcgcgcatcggcggagtgagcttgtcgcggctggacaccgagtcgcgcgagctcaccgcacgcgcctggaacgaccag
ctcaaacccgaagtgggcgggctgctcaagtacgtgcacggcggcgagtaccacatgtacaacccggacgtggtcatgac
gctgcagcgcgccacgcgcaccggcgatgccggcgactggcagaagtacgtggacgcggtgcactcacgtccggcctcca
cgctgcgcgatctggtgcagctcaagcgtgccggcaccccgaccccgctggatgacgtggcaccggccgaagatgtgctg
cggcgcttcgacaccgctgcgatcagcctgggcgcattgtcgcccgaagcgcacgaagcgctggccattgcgatgaaccg
cctgggcgggcgcagcaactctggcgaaggcggtgaagacccggcccgctacggcaccgagaagcgctccaagatcaagc
aggtggcctccggccgcttcggcgtgaccccggaatatctggtcaacgccgaagtgctgcagatcaaggtcgcccagggc
gccaagcccggcgaaggcggccagctacccggccacaaggtcaatgagctgatcgcccgcttgcgttacgccaagcccgg
catcggcctgatcagcccgccaccgcatcacgacatctattccatcgaagacctggcccagctgatctacgacctcaagc
aggtcaacccgagcgcgctggtgtcggtgaagctggtggcgcatgccggcgtcggcacgatcgccgccggcgtggtcaag
gccggcgccgatctgatcaccgtgtccggccacgacggcggcaccggtgccagcccggtcagctcgatccgctacgctgg
cgtaccgtgggagctgggcgtggccgagtcgcaccaggcgctggtggccaacgacctgcgcgaacgcaccatcctgcaga
ccgacggcggcctgaagaccggcctggacgtggtcaaggccgcactgctcggtgccgacagcttcggcttcggcaccgcg
ccgatgatcgtgctgggctgcaagtacctgcgcatctgccacctcaacaactgcgccaccggcgtggccacccaggacga
gcgcctgcgtgccggctacttcaccggcctgccggagcgggtggaacatttcttccgcctgctcgccgaagaagtgcggc
aatggctgtcgtacctgggcgtgcgctcgctggatgacatcgtcggccgcaccgacctgctggagcagctggagctctcg
ccgcgcccgggcgtcaaggtcgacctctcgcgcctgctcacccatgcgcactacgacggcagccactgcgccgcccagcg
cctgtacgaatcgccggacagcctggcgacccagatggatggcttgctggccgatgccatcgcccacaagaccggcggcg
agcatcgcttcctgatccacaacaccgaccgctcgatcggcgcgcgtctgtccggcgccattgcgcgtgtgcatggcaac
cacggcatgagcgatgcgccattgaacctgcgctttcgcggcaccgccgggcagagcttcggcgcgttcaatgccggcgg
cctgcaactggagctggagggcgaagccaacgactacgtgggcaagggcatggccggcggcaggctggtggtgcgtccgc
--cgcgcggggcgcgtttcgaagcccgcagcacgccgatcgtgggcaacacctgcctgtacggcgccaccggcggcgaac
tgttcgcggccgggcgcgcgggcgagcgctttgcggtgcgcaactccggcgcgctggcggtggtggaaggcgcaggcgac
cactgctgcgaatacatgaccgacggcgtggtgctggtgctgggcaaggtgggcctgaacttcggcgccggcttcaccgg
cggcctggcctatgtgctggatatcgaacgcgacttcgtggaccgctacaaccacgaactgatcgacatccaccgcgtct
ccgccgaaggcttcgagaaccatcgccagcacctgcacacgctgatcagccgccaccgcgagctgaccggcagcatctgg
gcgcagcagatcctggacgagttccgcgactacatcggcaagttctggctggtcaaacccaaggccgccagcatcgagtc
gctgacagagtcactcaggcgggccgcctgagtgacgggattggggagtcgcgattggggattggttcgcgccctggtta
ggtcgcccatcgtggccagccccgacactccaatccctgatctcgtcctccagcgtcgtgattgttcattcgagattcgc
actgcgtccgctccccgtcgcccgctgttgcgaatccccaatcccaccccccgaatcccagccctatgagccgcaaacaa
gccttccaattcctcgacctgccgcggaccatgcccacgcgcattccggtggaactgcgcacgtccggcgattggggcga
gttgtacggcaagttcgacaaggccgaggcgcagtaccagtccggccgttgcctggattgcggcaacccgtattgcagct
ggaaatgcccggtgcacaacgccatcccgcagtggctgcagctggtgcaggaaaaccgcatcgaggaagccgctgcgctg
tgccattccaccaacccgctgccggaagtgtgcgggcgcgtgtgtccgcaggaccgcctgtgcgaaggcagctgcacgct
ggaagaattcggcgcggtcaccatcggtgcggtagagaaatacatcgtcgacaccgccttcaagatgggctggcgtccgg
acctgggcaacgtgcacccgaccggccaccgcgtggcggtgatcggcgccggcccggccggcctggcgtgtgcggacagg
ctggcgcgcgccggcatcgaagcggtggtgtacgaccgctatgaacaaatcggcgggctgctgcagttcggcatccccag
cttcaagctggacaagtcggtgatcggcaagcgccgcgagatcctcgaaggcatgggcgtgcagttccgcctgggcgtgg
agatcggccgcgacatcagcatcgagcagttgctgggcgaatacgatgcggtgttcctgggcaccggtgcctaccgctac
accgacggcggcctgcccgggcaggatctgaagaacgtgctgccggcgctgccattcctggtgcagaacagccgcatcgt
cagcggcaacgacccgcacggccggccgatcgccggctgggaaaaccagctcgccctgcccgacctcaccggcaagcgcg
tggttgtacttggcggcggcgacaccggcatggactgcgtgcgcagcgccatccgcctgggcgcggccaaggtcacctgt
gcctatcgccgcgacgaagccagcatgcccggctccgcacgcgaggtggccaacgcccgcgaagaaggcgtgcgcttcct
gttcaaccggcagccgctgtcgatcgaatccggcgccgacgacgaagccattggcgtgaccgtggtggaaaccaagctgg
gtgagcccgacgccagcggccgccgcaatgcggtgccggtggaaggcagcgaatcgctgctggaagcggacgtggtgatc
atcgccttcggcttctcgccgagcctgcccgactggttggcgtcgcaaggcgtggaagccggcagtaacggccgcatcgt
cgccccggccgacggccacggccgcctgccctaccagaccagcaacccgcgcctgttcgcaggcggagactgtgtgcgcg
gcgccgatttggtggtgactgcagtggccgagggccgcgacgcagcctgcagcatcgtgcaactgctgggtgtgaaagcg
caggtcaaggagccggctgcggcgtagggacgttagccccatgctcccctgcaccacgtgcaggtctcccgctatgcaca
tgccgttcacacagttcgttctacagccccccacgcgaaccgaacactgttggctgataagttaatctgaccctgaggtt
tccccacatttcttc-----------------------------------------------------------------
--------------------------------------------------------------------------------
--------------------------------------------------------------------------------
--------------------------------------------------------------------------------
--------------------------------------------------------------------------------
--------------------------------------------------------------------------------
--------------------------------------------------------------------------------
--------------------------------------------------------------------------------
--------------------------------------------------------------------------------
--------------------------------------------------------------------------------
--------------------------------------------------------------------------------
--------------------------------------------------------------------------------
--------------------------------------------------------------------------------
--------------------------------------------------------------------------------
--------------------------------------------------------------------------------
--------------------------------------------------------------------------------
--------------------------------------------------------------------------------
--------------------------------------------------------------------------------
--------------------------------------------------------------------------------
--------------------------------------------------------------------------------
--------------------------------------------------------------------------------
--------------------------------------------------------------------------------
--------------------------------------------------------------------------------
--------------------------------------------------------------------------------
--------------------------------------------------------------------------------
--------------------------------------------------------------------------------
--------------------------------------------------------------------------------
--------------------------------------------------------------------------------
--------------------------------------------------------------------------------
--------------------------------------------------------------------------------
--------------------------------------------------------------------------------
--------------------------------------------------------------------------------
--------------------------------------------------------------------------------
--------------------------------------------------------------------------------
--------------------------------------------------------------------------------
--------------------------------------------------------------------------------
--------------------------------------------------------------------------------
--------------------------------------------------------------------------------
--------------------------------------------------------------------------------
--------------------------------------------------------------------------------
--------------------------------------------------------------------------------
--------------------------------------------------------------------------------
--------------------------------------------------------------------------------
--------------------------------------------------------------------------------
--------------------------------------------------------------------------------
--------------------------------------------------------------------------------
--------------------------------------------------------------------------------
--------------------------------------------------------------------------------
--------------------------------------------------------------------------------
--------------------------------------------------------------------------------
--------------------------------------------------------------------------------
--------------------------------------------------------------------------------
--------------------------------------------------------------------------------
--------------------------------------------------------------------------------
--------------------------------------------------------------------------------
--------------------------------------------------------------------------------
--------------------------------------------------------------------------------
--------------------------------------------------------------------------------
--------------------------------------------------------------------------------
--------------------------------------------------------------------------------
--------------------------------------------------------------------------------
--------------------------------------------------------------------------------
--------------------------------------------------------------------------------
--------------------------------------------------------------------------------
--------------------------------------------------------------------------------
--------------------------------------------------------------------------------
--------------------------------------------------------------------------------
--------------------------------------------------------------------------------
--------------------------------------------------------------------------------
--------------------------------------------------------------------------------
--------------------------------------------------------------------------------
--------------------------------------------------------------------------------
--------------------------------------------------------------------------------
--------------------------------------------------------------------------------
--------------------------------------------------------------------------------
--------------------------------------------------------------------------------
--------------------------------------------------------------------------------
--------------------------------------------------------------------------------
--------------------------------------------------------------------------------
--------------------------------------------------------------------------------
--------------------------------------------------------------------------------
--------------------------------------------------------------------------------
--------------------------------------------------------------------------------
--------------------------------------------------------------------------------
--------------------------------------------------------------------------------
----ctgcacggcgtgtccgcatgggcgaaaactgccagaaaccagtaggtagagtaacgaaaactggcagttccagcac
gccaaaaccgcaggtgaggccttgcaatggatgcggtctgggggtttttcaggggcgactgattagccctgaccctcagc
tggatttttgttgcagtcctgcaaatagcttcgttttaccgatgtgttccatgatgtctgatcttggcgctgctgatgcg
aggagccggtgcgaagttctttcagccaggaccccgtggcggcctggcattgggccggtttagcgataagcgcggaggtg
ctgcagctgaaggtcggggctaatcaggtgaagtgatagacgcagtcgttggtaccggggtcgaaatagaaatacacctc
gctgcggcggtcgtgcagatgcggcggcatggtgttccagacgctgccgggtttgagcacggtcaggccgagcaacagct
gcgacgactggcaggtagccggcacgatgtattggtaaatgatgcgctcgttgctggtttccagcgcgccgcgctccagc
gccaccgcatccttgatcgagagttgtttggtctacaagcgcgcatgcgccggcgtggacgcgagatagaactttgcggg
gttcgcagcgtcttcggacgcgaaactgacatcggtgctgctcatcgccacatacaggccgtccttcggccccatcgtgc
aggcggtgccgtccacggtcaccgtaccggtgcctgcgccgacgttgagaatgcccagcgcgcgacgctccagagacgca
tgcccggcggccgaggccggctcggtctgcttgggcagttgcagcgtcttgcccaatggcgcggcaccaccgagcacgaa
gcgctcgtagtgggtgtatttgagggtcaccgcatcgtcgacgaacaggccgtcgagcaggtagagctcgcgcaggtcgt
gttgctggcgcccttgatggcgtcgggatgggtggcgtagtgggttttgcagtacagggacatggcacatctccgaggca
ggcgagcgggaacatgggcttgcacgggcctagtctaccggccctggttaaccagtgtcattgggccgtgcacgaaaatc
gggatgggtgggctggtgggcctcctgcgtccttcgcccgccgggagaagatggcacgcagcgccggatagggtgcgagg
ctacgcgccagatcgggagtgcaaggccgacttggccgttggagatttactgcattgtcagcgcacgcctgaactttctg
acttggctgtccgccgccgtacccttaccccaacccccgctccgcgccccggcccgcgccagcggcgcgggtgctccaag
gcacgcgcggcaatgccgcgcaagctgtgccttctcgccccggcggaagagcggcttatcgcgttcaatcctccggcggt
tggcaggactctctgacgatcaggtgcgggcgcacgctggcggtgggcagctggggggcgttgtcgggctggatcaacat
tgccgcggcggtgcggccggtgtcgcgtgtatggcgacgcaccgaggtcagcggcggccacagccgcgaagccaacgagc
tgtcgtcgtagccgatcaccgacagctggcgcggaatgctgatgccggcgcgcagcgccaccttgtagataccggcggcc
atttcgtcgttaccggtgaagatggcggtggggcgtttcttgcccagcagcagcttttcggccgcggctacaccggattc
gaaggtgtagccggcctccacaatacgctcgggcggcagttcgatgccgcgccgggtcagcgcgtcggcaaacccgcagg
tacgctcgatcgaggagcggtaggcgctggggccggtgaccagggcgatgtcgcggtggccgagcgacagcaggtactcg
gccgcctcggcggcgccgtcgcggtcgtgggtgatcaccgtctgcgaggtggcatccagcgcgatcgaggcgatgcgggt
gtagcggcagccgatctcggccagcatgtcggccagcgcctggtcttcggaggcgcgcggtaccaggatcaccccgtgca
gcttctgcgcctgggcgaagcggcgcgcgccttcgatgtagccggggctgcggctgtcgcaggggtgcaccaccagctcg
aaactggagccgcgcagcgcgtccagcgcgccgtactgcatgtccacgatgtattgcgcggtggggtggtcgtagaccat
gccgatcaggaacgagcgccggaacgccagcccgcgggcgagcgggtccggcgcgtagccgacctggcgcatcagcgcct
cgaccttctcgcgggtgtcctgccgcaccagcggcgagttgttgatgatccgcgagacggtcttcttcgacacgcccgac
atccgtgcgatgtcgttgatcgtcgcgaccttgcccttcggcaggccatgcattccctcttcaggcatcttgcgggcggg
catagcggtcaaccagtgaagttgagtggattctaccggccccgggggggcggtagacctgagcgacgcctgccgctgca
acggatccgtgcggccgggcctgccttcgcaggcagcgccacgacatgcccggcgatgcagaacggtcagtccagggcgt
ggtagcggacggtgcgcaattccacctggcccgcgccggcggcgtacagcgccggcgtcagggccaggaacttgccggcc
acgttgtggtggtagccggatacttccatctgcaccgggtacgtggtcctgaccttgccgtcggtactgctgtggatggt
gacgatgtggcggttgttggtgacccgcagccacagggtagcaccggtagcactgggggccagcgtgccggggcgttccc
gccgtagcggtgcatgacgaagtgctcgccattgctgcccaccccggcatagagcttgtcgctgtagaacagccgcgccc
cgctctgcctgcccggtgccacggtcatctgcacctcgaactggtaggccggggcggtggcgatcaccgtcagcggcaag
gcatggcgtggcgcactgcccttgccctgcagacgcagcacgccattgccgagctgcaggcacttggcttcgtcggcagc
cgggttgaagaaggcccactgcgggccgagcgtggcggcgcggaacccgctcgacgatggcgtgcgcctgtgcaagcgcg
gcgacgtggtggtggtcaccgtcaatcaccggctcaatcggttcggctatctatcgttggcgcagttgggggatgccggt
tttgccggctccggcttggccacgtgtcgtcatggcgattccttgcaacaacgtggtccacgagcatggccccgccagtg
tgcctgccaagccagcggactcagcccaccgccaactgctgtcactgcgcgcgtggcgcgccatcgcccagccacagcat
ggcgacgctggtcagcagactgaagcggcgtgggccggcactgcgctgattaatgcacagcaccccagcacgcgtgtgca
ccagcggcttgtgcgaatgaccactgatgatgacgtccgcctgcacctgcggcgccagtgttttcagatcgtgcaacaca
tggatgcgcacgccatcgatctgcacatccagcgtctgtggtagacccgcggcccagggtttgcatcgatgttgcctgcg
atgacatgcagcggtgccagtgcccgcaacgcctccagcgcctccggcttgcccacgtcgccggcatggatgatctgcgt
gcagccatcgagcgcggcaagcgcctcgggccggagcagcccgtgcgtgtcggagatcacaccgatgcgcgtgccagtcc
ccattttgccactccctcgtttgagcacgaccatccgacgtgttgcaacaagcccgacctgacgacatcaggcgcatcat
ggtcgaaccgcggcacctgcatgcaatcgatgccggcgcatcagccaccctgcccatgatgaggtgatgcatgcgctggc
tgccacgtaccaccgggcccactggccggtggtacgcgcaggacgcgtcagccgggcggcgtgagcacgatcgcgcccag
tgggggcaacaagagcggcagcgcgtgtgcgtggccgtgcatggactgctgctctgccgtgacgatgccaccattgccca
ggttcgcaccgccataaatgccggcgtcgctattgaatacctcgcgccactggccgccttgtggcacgccgatgcgatag
ccgtgctgcacgaccggggtgaaattgatcaccaccagcacgggcgcatcgccacgtttgcccttgcgcaagaatgccac
cacgctgttgccggcatcgtcgcccaccacccaggcgaagcctgacgggtcgtcgtcatgcgcatgcagcgcagggtatt
ggacatacagccggttcacgtcgcgcaccagcgtctgtacgccacggtggcgtggatcgtccaacaagtgccacggcaga
ccgctgtcgtggttccactcggtcggctggccgaactcgcagcccatgaacagcaacttgcgccccgggtgggtgaacat
gaaacccagatacgcgcgcagattggcaaagcgctgccagtcgtcgcccggcatgcggcccagcaacgaccccttgccgt
gcaccacttcgtcgtgcgagatcggcagcacgaagcgctccgaatacgcgtagaccatgctgaacgtcagctcgccatgg
tggtaacggcgatagatcgggtccagaccggcgtaatgcagcgtgtcgtgcatccagcccatgttccacttgtagtggaa
gcccaggccgccatgcgccacatcggcggtgacgccaggaaacgcggtggattcttcggcaatcatcaccgcgcccggag
tgtgctcgcgcaccagcgcgttgagccggcgcaggaacgcgatggtctcgtagttctcgcggccgccgtggatgttgggc
acccactcgccggcattgcggctgtaatcgcggtacagcatcgaagccaccgcatccacgcgcagaccatcgacgtggta
gcgctgcagaaattccatcgcactggcgatcaggaacccggacacctcacgacggccgtggttgtagatcagcgtattcc
agtcgcgatggaaaccctcgcgcgggtcggcatgttcgtacagcgcggtgccatcgaaatgcgccaggccgtgcgcgtcg
gtgggaaagtgcgcaggcacccagtcgacgatcacaccaatgccttcgcggtggcagcggtccacaaaacgcgcgaaacc
gtcgggcgtgccgaagcgcgcggtaggcgcgaacaggcccaacggttgatagccccacgagccgccgaacggatgctcgg
tcaccggcatcaactcgacatgggtaaagcccatatcggccacatagggaatcaagcgatcggccagaccatcccagtcc
agatccacgccttcttcgcgcagccaggagccggcatgcatctcgtagacgctcatcggcgcgtcgtgcgcctgacgacg
cgcgcgcgtcgccatccagccgtcgtcgctccactgatacggcgtggggtcggccacgatcgaggcggtgcccggcgcaa
gctctgcgcggcgcgccaccgggtcggccttggccggcagttcgtgcccatgcgggccacgcagctggtacttgtaatgc
gcaccggggccgacgtcgggcacgaacaactcccacacgccggactggtgccgcagccgcatcggatgacggcgcgcgtc
ccagctgttgaagtcgcccaccaccgcaacacgcgaggcattcggcgcccacaccgcaaagcgcgtgccgcgtacgccgt
ccacttccaccacgttggcgcccagcgcgtcggccaattgcaagtggtggccttcgctgatcaggtgcaggtcgaagtcg
ctcagttgcggaccgaacgcgtacgggtcggcggtgtcctgctcgccaccgggccagccgatgcgcagccgatacccgcc
ctgcgccggaaggtcgccggcaaacaggcccggctccgggccagcctccagcgcgatcgtctggccgtcgtccagcaccg
cgctgacgcgctcggcgccaggcaaataggtgcgcaatacacgtccggtgtcggttcggtgcgcgcccaggacggcgaac
gcatcgccgtggcgcgcctcggccagggcacggatgacgccgggatcccatcgattactcactgctgtcattactccact
catcatatgtcccctgcaccggcgcgagcgcgttgcaggatgcgtcgcaagccttcgatcggcaccatcaaccagccagg
acgattggcggcttcataacgcacttcgtagcaagccttttccaccaggaacaacaaggtggctgcgttgaacgccgccg
gcgcaatccacggatgggcgctggcgtcgagcacggcatggtaagcgtccaggaaggcccatgtggagcggcggcggaat
tgcaccagaaatgcgtccagatgcgcgtccacgcccaccccggcgcgtgcggccgagccctcctcgccacgtgccgacac
ttcgctggcgtaatcgagcgagcgcaggaagccagccacatcgcgcagcgggctggccttggcgcggcgctcggccagcg
gcttggccggctcgccctcgaagtcgatcagcaccacatcgtcgaacgcgaccaggatctggcccaggtggaagtcgccg
tgcacgcgcgtcagcaacgaatcggcgagcacgcttggcgccttggcaagcagggcatccagctgcgggcgttcggccag
caccgcctccagcgcctcgcgttcggcgctgtcttcgctgccagccaggcgcgcattgacggtgtcccacatcgcttcca
cctgacgccccacaccggccaccacatcgttggcggtaggcaggtcgatacgttgtggtgcgaaatcggcatcgtcggta
tcgcgcgcgagcgcttcatgcagctcggccaggcgcgtgccaaccacggcagcgaacgcgtcatagccagcgacggcttc
ggcgcgcgcttcgtctgtctgcgcggtgacgtattcgtcgaagctacgtgccagatggtcgagcgtccagcgccacgcat
cgccttgattgcggatgaagccctgcaacaacgcgatggtggtgaccgtgccctgcccgtcgacgcggctgatgctgccc
agcagcggcgcggcgttggcgtagcccatctcggtcaaccggcggccgatttcgatctccgggttcgcgcccaccgcaac
gtgccgtagcagcttgaacacggccttgtcggcgatcaccagcgagctgttgctctgttcggccgacaaccagcggatct
ccgggtcgtgcgggatatccagcatcgccagcgccggggtggcttcgaaacgtacctggccttgttgcgatgcctcctcg
ccatcgcagaactttagcgctgcgttgctgcacagcgcatcgatcacgccgcgtaccatcggcttgagcgcaaacgcgtc
ggtcaggtagcccacctcgcgtccttgacgcacgcgcgccagcgccagctgctcagccagcgtgctgggttgctcgcgct
cccacacgatgcccaccggcaacatgtagcgctcgcggcggccgtcctccagctccacctccagctccagcagcgtcatc
ggttggtcgcccggcagcggtgtgcgacgcgcgatgcgcacactgcgcagcgcctgatccttggctgaaaaccagcgccg
tgccgacagccatgccggcaggatttcgccttccaacgtaggcaaatgcggcagcagcgccgcacttccgtcggcatcgc
tgcgcagcaccagcgtgcggtagtccggcaacggcaccgggctgggcacatgccaatccggcaaggtgccttcgctcacc
agctcgaacgcataaaagccgaacggcggcaccgtgagcaggtaggtcagccgcccgatcggcgggaagctgccgccgcc
gatgatgtccaccggcacgcgcccttcgaactcggacagatccagttctaccgcttgtagcgtgtgcgagagattggcca
cacacagcacggtttcgtcctgataacagcgcaggtacgcaagcatgcggcggttgcccggatacaggaaccgcagcgtc
ccgcggccgaaggcctggtagcgcttgcgcacgctgagcacgcggcgcgtccaggtcagcagtgaatgctggtcgcggat
ctgcgcttccacattcaccgcctggaagccgtacagcgggtccatcaccggtggcagcaccagctgcgctgggtcggcac
gggaaaagccgccgttgcggtcgatcgaccactgcatcggcgtacgcacgccatcgcggtcgcccagatggatgttgtcg
cccatcccgatttcgtcgccgtaatacagcaccggcgtgccaggcatggtcagcaacaacgaggtcatcaactcgatacg
gcggcggtcgcgctccagcaacggcgccaggcggcggcggatacccagattgatacgcgcgcggcgatcggcggcatagg
tctgccacagataatcgcgttccgaatcggtgaccatttccagggtcaactcatcgtggttgcgcaggaatatcgcccac
tggcagctctcgggaatctccggggtctggcgcatgatgtccgtgatggggaagcggtcttcgcgcgcgattgccatgta
catgcgcggcatcagcgggaagtggaatgccatgtggcattcgtcggcgttctggccgaagtattgctgggtgtcttccg
gccacatgttggcttcggccagcagcatgcggtccgggtattcggcatccagggtggcgcggatcttgcgcaaaatggca
tgggtttccggcagattttcgttggaggtgccggcgcgttcgatcagatacggcactgcatccagacgcaggccatccac
gccgcgatccagccagaagcgcatcacttccagcacagcttccagcacggccgggttatcgaagttcagatccggctgat
gcgaatagaagcggtgccaaaagtactgcccggccaccggatcccaggtccagttggatttttcggtatcgcagaagatg
atccgcgtgccttcgtactcctgatcggtatccgaccacacgtagaagtcgcgcccgggcgagccggctggcgcagtgcg
tgcgcgctgaaaccagggatgctgatccgaggtgtggttgatcaccagctctgtgacgatgcggataccgcgcgcgtgcg
cctgcgcgaccaactgttcaaaatcttcgatgctgccgtaatccggatgcaccgccatgtattcggcaatgtcgtagcca
tcgtcacggcgcgggctggggtagaacggtaacaaccagatggtgtccacgccgagttcggcgatgtaatccagcttgga
aatcagtccgggaaaatcgccgatgccatcgtcgttggagtcgaagaacgacttgacgtgcacttggtagatgatcgcgt
ccttgtaccaacgctggtcggcgaccacggcggatggctccgcgtcggcttgtaacgatgccactgcattcatgcgacct
ctcctgcgcggatgcgccataacgcgaacggccgcctcgcctctagacggatgtgttggtatttgccgtgccacgcgaag
cgatgcccgtcccacagatcgtccacggcaacggtggcgtgatcgggcaggcccagctcccacaacgggatgtcgatgtc
ggcatcctgcccggcgtgcgggtcgagattgatcgccaccagcaccatgctgcggctccgcgacaggtagccggcatcca
gaaacttgccgtagtagagcacttggtcgttgtgcgcctgatagaagcgcgtacccaggtgcgactgcagttccggatgc
atacgacgcagctgattgaagcgggtgatctcgtcgacgatgtcgccgggcacacgttcgggccaggcgcgcagctggaa
tttttccgagtccagatactcttccttgcccggcgccagcggcgtggcttcgcagagctcaaagccctgatacatgcccc
acaacccagagagtgtggtcgccagtgccgcgcggatcagatgcccattacggccgctggtctgcaggaacagcggattg
atgtccggcgtgttgacgaaaaaatgcgggcggaaacattcgcgcggcacgccgtcgttcaactcttccacgtacgcctg
cagctcgtgcttgtggttgcgccaggtgaagtaggtgtaggactgcgagaagccgcacttggccaggcggtacatcatct
tcgggcgggtgaaggcttcggacaggaacaccacatccgggcgccgaccgcgcacatcggcaatcaaccactcccagaac
gggaacggcttggtgtgcgggttgtcgacacggaacagcgtgacgccttcattgacccagaacagcaccgcgtcgcgcag
cgtgttccacaggtctggcaccgcgccgctggcgtagaaatcgacgttgacgatgtcctggtatttcttgggcgggtttt
ctgcgtaccggatcgagccatctgcgcgccaggtgaaccaatccttgtgctccttcaaccatggatgatccggcgcacac
tggatcgcaaaatccagcgccacctccagtccctgcgcgcgtgctgcgtgcatcagacggcggaaaccttccagcccacc
gagttcggcgtgcacttcggtatgcccaccatcggttgcgccaatcgcgtatgggctgccgggctcaccctccaccgccg
tgaccgcgttattgcggcccttgcggttgttcaaaccgatcgggtggatcggcggcatgtacaacacatcgaagtgcatc
gcgcgaatatgcggcagccgctggatgacatcgtcgaacgtgccatgccggtcgacatcaccgctttgcgagcgcggaaa
cagttcgtaccagctggcgaagtgcgccgcgcggcgttccgattcgacccggaaggtcaccggatattccgagcggaacg
gcttgtcgtcggccagcgccatcgcctgcacggtgtccggctccagcacgatggccagctgctgcaaggcttcgctctgc
gcaccgatgcgggtgagcactgagtgcaagcgctcagccagcgtgccctcgctgcgtgcctgcgcggcctgcacgacggc
gaccgcttcctgcacgtcgaccggcagcaccgtattggcggcgcgctttttttccagatccgcatgcaaggtggcaaaga
catcgcgccaagcctcgacgcggaattcataggtaccgatgcgctccaacgggaactcggtgcgccagcggtcgttgccc
aagacacgcatcggcgcgctggcccaggtcttggcatcggccgggcgccacagcaccgccaccgcaatgcggtcgtgtcc
atcgcaaaacgcgtcggcctctacgcagatgcggtcgcccacggtacgcttgaccggaaaacggccgttatccaccgacg
gcgtgaccgactcgatgcacacgcgcggccaggcgccggccgcctgcgcgcgcgggcgcatgcgcggcactgccagcaca
tggcgcgccggcacgctgcggtacacgcgcacctcacccggctccagcgcctccagcatggcgccggacaggctgcggcc
attttcggccaccaaggcctcggcatcgccgagcaatcgcaaaaggtcagacgcaggcaccggcaccacgtgacgcgtgt
cgccattgatcaataacaaggaaggcaagccgcccagcggctcgaccgccactgcggtcagtccggtcgcttcacgtagc
agcgggcgcagccgcatgccggcattgctggtgggcgggccatcgctcgcgcggatcgccagcgggaatgcatccaactg
cgcgtcgtccagcaaccaggcaccgcccagcgccgacgcgagctgccaatgctgttctggcgccgcagcacgcgtgccgt
cgggcgcatccagcaccgcaacgacctgactcgccaacgcccgcaacgcggtgtcttcgtcgaagaaccagctgccgcgg
ccatcccaccaggcgagcgaagagaacgccgcatcgaacccggcaccggccagctgctgcaaggcctccagccccaagcc
tggcgtccacgcggcaaacacgacctccggcgctcctgcatgcacgcgtgcgatcaactcgcgccagcgctgcaccggca
cctgctgcggctgcaacagacggaaaccaccgacaccttggccaacccattccaacaagcgtgcgctccaccactccacc
aacgcggcaccttcctgcgtataggcaaagcgggcttcagccacttctggcgtggcacgcggctgacgcggatccggcac
cgccgtgctgcgcgcccggaaccactgcgggttgtcgcgcaccaccgcactggcaccgcccacttcgtccaggcgcacat
cgatcaacagcttcacgcccgcgcggcgcgccgcctgcaccgccgcttgcaaacgctcggcatgcgtatcggcgcctgcc
aatggctcgatcaagcgaccttccgcatcgcgcccaaagggtgccgccatcaccacgcaatcgcagccagcctcacgcgc
agcgacacagcgctgctccagccaggtagaggtcgtcgttgcttcgttgagaacatagatccgcatggcgcctcctcagc
aaacaacggcgcgcaggcgcaccgtcactcgggaagccagcgcacacgtgtcatgtcgcagtgtcgcgatcctctgctca
ccgcacgccgcgccaccatctctacgtaccgaaccttgctgtcttgacgcttgccggcacgctacccgaccaaccctgcc
acccgtgactgcactcatgcgcaactccccaacgattcttgacccatgcagtcaaacacccccactgcgaatttcatgtg
tcggtggaattgacgaaaatcaaacaagcgcggctttggtggtgcgtgacagtgcagcaggagtagtggctagcgatggg
gtgcactgccgtgtggcaagcgccaccgcacgcatgtcgagcaagcagtgcatttggtgcacggccaatcagctagcgat
gcagacgttggttgcgagcccagcgatattccgggttgcgcattacagccacccccacgcgccgatgcgcgccccgtatc
gcttcctgcgccaagcagggacgacagacacggtgtaagcgacaacatcggctgctgcgcgggctgacaccactcgactc
aacaagcggtgacgttacacaacaagccacgacgcgtaggcgctgcacgcgcggcattgattccaaggatccaacatctt
tgaactgtggtcgggcagcctctgctttcacagtcgcagctcctttacctgctgtgcaaaaaaaaagtttatcccgacgt
ccccccatcctgagtagcagtcgggtttagagtccggggttgatgatatcgctattggccaactgctgggcataggccgc
cggcgtcattccgccgattgtttttttggggcggtgttcgttgtattcgcggcgccagcgttcgatttcggtgcgcgcat
gcagcagcgttgggaaccagtgttcgttgaggcattcgtcgcgtagccggccgttgaaggattcgacgtaggcattctgg
ttcggcttgccaggctggatctggcgtagctgcacaccattggcatgcgcccaggcgaccatggccttgccacagaactc
cttgccattgtccgtgcgaatcatcttcggcaggccacgactgtgtgccaaccgatccagcacgcgcacaacgccgtgtc
ccg----------------------------------agatcgcacgctccacgtcgatggcgaccgcttcgtgggttgc
gtcgtccacgatcaccaggcat----ttgattgccctgccttcggcggtgcggtcgaacacgacgtccatcgaccacacc
tggttggcctgggtgggccgcagcaacggctgacgctcgcctaccggcacc-tttttacgcgtgcggcggcggacctgca
gctgctgctcgcaatacagccgctccacccgcttatagttcacgagacg-------------------------------
--------------------------------------------------------------------------------
--------------------------------------------------------------------------------
--------------------------------------------------------------------------------
--------------------------------------------------------------------------------
--------------------------------------------------------------------------------
--------------------------------------------------------------------------------
--------------------------------------------------------------------------------
--------------------------------------------------------------------------------
--------------------------------------------------------------------------------
--------------------------------------------------------------------------------
--------------------------------------------------------------------------------
--------------------------------------------------------------------------------
--------------------------------------------------------------------------------
--------------------------------------------------------------------------------
--------------------------------------------------------------------------------
--------------------------------------------------------------------------------
--------------------------------------------------------------------------------
--------------------------------------------------------------------------------
--------------------------------------------------------------------------------
--------------------------------------------------------------------------------
--------------------------------------------------------------------------------
--------------------------------------------------------------------------------
--------------------------------------------------------------------------------
--------------------------------------------------------------------------------
--------------------------------------------------------------------------------
--------------------------------------------------------------------------------
--------------------------------------------------------------------------------
--------------------------------------------------------------------------------
--------------------------------------------------------------------------------
--------------------------------------------------------------------------------
--------------------------------------------------------------------------------
--------------------------------------------------------------------------------
--------------------------------------------------------------------------------
--------------------------------------------------------------------------------
--------------------------------------------------------------------------------
--------------------------------------------------------------------------------
--------------------------------------------------------------------------------
--------------------------------------------------------------------------------
--------------------------------------------------------------------------------
--------------------------------------------------------------------------------
--------------------------------------------------------------------------------
--------------------------------------------------------------------------------
--------------------------------------------------------------------------------
--------------------------------------------------------------------------------
--------------------------------------------------------------------------------
--------------------------------------------------------------------------------
--------------------------------------------------------------------------------
--------------------------------------------------------------------------------
--------------------------------------------------------------------------------
--------------------------------------------------------------------------------
--------------------------------------------------------------------------------
--------------------------------------------------------------------------------
--------------------------------------------------------------------------------
--------------------------------------------------------------------------------
--------------------------------------------------------------------------------
--------------------------------------------------------------------------------
--------------------------------------------------------------------------------
--------------------------------------------------------------------------------
--------------------------------------------------------------------------------
--------------------------------------------------------------------------------
--------------------------------------------------------------------------------
--------------------------------------------------------------------------------
--------------------------------------------------------------------------------
--------------------------------------------------------------------------------
--------------------------------------------------------------------------------
--------------------------------------------------------------------------------
--------------------------------------------------------------------------------
--------------------------------------------------------------------------------
--------------------------------------------------------------------------------
--------------------------------------------------------------------------------
--------------------------------------------------------------------------------
--------------------------------------------------------------------------------
--------------------------------------------------------------------------------
--------------------------------------------------------------------------------
--------------------------------------------------------------------------------
--------------------------------------------------------------------------------
--------------------------------------------------------------------------------
--------------------------------------------------------------------------------
--------------------------------------------------------------------------------
--------------------------------------------------------------------------------
--------------------------------------------------------------------------------
--------------------------------------------------------------------------------
--------------------------------------------------------------------------------
--------------------------------------------------------------------------------
--------------------------------------------------------------------------------
--------------------------------------------------------------------------------
--------------------------------------------------------------------------------
--------------------------------------------------------------------------------
--------------------------------------------------------------------------------
--------------------------------------------------------------------------------
--------------------------------------------------------------------------------
--------------------------------------------------------------------------------
--------------------------------------------------------------------------------
--------------------------------------------------------------------------------
--------------------------------------------------------------------------------
--------------------------------------------------------------------------------
--------------------------------------------------------------------------------
--------------------------------------------------------------------------------
--------------------------------------------------------------------------------
--------------------------------------------------------------------------------
--------------------------------------------------------------------------------
--------------------------------------------------------------------------------
--------------------------------------------------------------------------------
--------------------------------------------------------------------------------
--------------------------------------------------------------------------------
--------------------------------------------------------------------------------
--------------------------------------------------------------------------------
--------------------------------------------------------------------------------
--------------------------------------------------------------------------------
--------------------------------------------------------------------------------
--------------------------------------------------------------------------------
--------------------------------------------------------------------------------
--------------------------------------------------------------------------------
--------------------------------------------------------------------------------
--------------------------------------------------------------------------------
--------------------------------------------------------------------------------
--------------------------------------------------------------------------------
--------------------------------------------------------------------------------
--------------------------------------------------------------------------------
--------------------------------------------------------------------------------
--------------------------------------------------------------------------------
--------------------------------------------------------------------------------
--------------------------------------------------------------------------------
--------------------------------------------------------------------------------
--------------------------------------------------------------------------------
--------------------------------------------------------------------------------
--------------------------------------------------------------------------------
--------------------------------------------------------------------------------
--------------------------------------------------------------------------------
--------------------------------------------------------------------------------
--------------------------------------------------------------------------------
--------------------------------------------------------------------------------
--------------------------------------------------------------------------------
--------------------------------------------------------------------------------
--------------------------------------------------------------------------------
--------------------------------------------------------------------------------
--------------------------------------------------------------------------------
--------------------------------------------------------------------------------
--------------------------------------------------------------------------------
------ccgcgccaacgcaacactgtgctcgcgcagctcaacgttgcggtcctcgcgcgggcaatagcgcagcgcactgg
cgctcatgccgatcgctgccagggcgcagcgctcgctggcgccacctgcgtccactcgcgcaccagcgcacgacgcgccg
gtgcgctcaccattgtttttgcagcgcatccttgatcaggtcgttctggaacacctgctcggccagcaacttcttcagcc
gcttgttctcggcctccaggtccttgagccgcttggcatcgggcacgctcatgccgccgaacttgctgcgc--cacaggt
agtaggacgcctcactgaagccatgccgtcggcacaggtccttgatcggcataccggcctcggcttcgcgcaggaagccg
atgatctgctcttcggaaaagcgcttcttcacgtccaatctcctcggggtagggaattggactgcaaactgaggtgctac
tcaaaatcgggggggggacgtcgcacgccgtgatcgagatttagcgctaccaagtttgcccttttttggaaggtgggaga
ccggccgacgtgcgtcgattccatattctttactcacgctttatgccagcacatcggcgggtgcctagcccctttacgca
ccaaaggcctaccttggcactcccgcactgtggtgcgttgagccgaacacgatgtgtatcctgattttgcgaggtcctca
ggccgatccggcgccgttggcgccgatgcagttgcctgagtgtgctgggcgtgccttgcgcacgttggcgtgtgccgatg
tggatagcttgattgccgagctgcatgcggccggtggcgatgccgaggtggagctggtgttgctggattcgggcgatctg
cccttgtccgagcgcagctgcgcgctggccttgcgtgctgccgtggacgcgttgcccacgccgtatatcgagctgcatac
cgattccgatcaggagctggagccgtggctgcatgcgcagcatgcgccgttggcggtggtgatcacgccgcacgatgcgc
tgcgtgcgtatgcgatgtcgcttggcattgccgcgcggtgtctgccgtcgatgcacgcgccgttgcgcgttgctgcctga
ggaggacgccatgtcgatcgtgatcatgcgcgggccggaggcggcgatgccgctggtgcgtgggccgcagccgttgccgc
gcgctgtcattcgccaattggtggcctgcgccggggacgcgggcaagaccgtggccttgcgtgcctgtggttcggaacag
gaactgctggatgcgctgcgtgtggccggtcaggcgcggatggagattgcgctgatcgatccgggcagttgcgtggacag
tgcgcggttgcatcgcgtgctcagagacctgccttacccctatgtcgaaacgcacgacgacagcgtggaccgcccggaac
gctgcctgccgaacggtctggggcactgcatcgccacggtgcgtggctactgcgcgcagagctatctgctggggctggag
atcgcgctggaacatctgggctgcacggagattcaaggcgatgtccacgtcgggacctgagcggcgccagctgcattact
tcgccgattacgaaggctattgcgacggccggccggtgctgtggggacagctggcgcatagcgtggacgtgccagccgat
ggcgagctggatgccgccggtttggtgtgcgcgctgcgccggcgggcggccgaggcgcacgggttggaagcggggcagat
tcgcttatgccaggtcacgcggctgtagctgcgcgcttggagcagcgaacgacacgcgtgcgcagccactaggcaggggc
ggccgctgctcggtgcgccatgtcatttgtaccctgcggttgctgcacgccgtccgtacccgactggcaaccactcgcag
ccttctgtttgccgcaccgtgtttagcgcgtggacgcagcttcatcgctgcagacgatcccgcaccgcattgcggatcac
tccgtgcggcgtttgcagccacaccactccaacagcacccaccggcacgacactgccgcccgaagacggcagtgtcgtgt
tccagacaggacgcgtcactgccgtcctgcggatcctgctgacttcgctgctgtgttatccggcacgaacttgatcagct
ggttgccggtggcggcggtgccgaagttgaagcggccgtagccgtcgccccagtacagtgcgccgtttgcgatggccggg
gaactgaccaccgagccgctagcgtcgtagttccacacggtggcgccggtgtcggcgtccagtgcgaccatattgccggc
catcgagccggcatacagcaggttcggcgaggccgtcagcgagccctggccgcccgccggcacggtcggattcaccgggt
tgatgccaggcaccttgacctgccatttgatcttgccggttgccgcgtccagcgcggcccacgaaccaccgttatgggtc
tgcacgtttgccggccccaatgtgtaggtggtgttggcgttgttgttgatggccacgtagacctgcgacttgtacgggtc
gaacgcggtaccccattccacgccaccggtggtgccgccggggccgacctgggtcgaccacaccttggcgccggtcttgg
cgtcgaaggcccagtagatgccgctcttctgaccagcaccgaccaactgctgcaacctgccgttgcccggcacggcaaaa
agttgcacgccagcaccgccaaagtcgtaatccgggccggtcaggttggttgcctgcgtgttggggcacagaccgttggt
cggtgccacgaggcaggacaggttccacgcatcgtacccctgtgcacggttggcccaaaccaatttgccggtatccagat
tcaacgaaatcaccgagtcgacgtagttgtccggcgccatgcagttgagctcatcctgcacggtgagttcgctgccgcgg
taagagcgctcgtttgaaatgcagttaccaacgtcctgcggaatgttgtagttgttgccagtgccgaaatacaggcgacg
gttgatcgggtcgatggccacctggccccacaccgatgcgccggtgtagccctcgggcacgttatagaactgccacacct
tcttgccggtgttcagatccaccgccaccacgctgccgcggaaactgaaggtgtggttggccgccaggttgccccagtcg
ccggaagaaacgccgacgtagatgcggttaccgtagatgaccggcgaggaggtgatgcgcgcctgcgggttggcttccac
cgtggtcttccacagcagcttgccggtcttcttgtccagcgccagcaaggtgccggcgacctggtcgccaacgatgatgc
tcttggcgctgatggccggcgtgttgcgcgtcaccgagttggcgttgccggtgtaatcggacagtttggcctgccagttc
ggcttgccggtttgcgtgtccacgctatacagcgtgccgccccagtcgggcacatacagcgtgccgccttcgacgctggg
cgtggccgagatatcgccggtggtggtcagcgtccacgccggcttgagcgtcttggcggtggtgcgattgatcttccact
cgcccggtgcaaagcgcgagttcaagtagccgccaccggcggtggtccagttgctggggctggcgaagggaaggtcttga
ccgaagctgcgccagacctggccggagcgtgcgaatgcctcggtatccagggacgataccggctgttgcgcggtggtggc
gccagactgcgcgaaagccacggcactgaagagcaggcaaggaacgagcgtcaaactacgtaaccgcaaacggcgtttgg
gattggtcatcacggcatgtcctagatagaaggaagcgttggatccccccagatctgctgacagaaggatgcacgattga
cgtgaccgcgcaacacctgccaggcgctgcattcagaaatcgctcgggtgcgtttgcatctggtatgaccagcttgaaaa
atttgcgctaaatcggctcgttattcgcaccaatcgtgatgattcgtcactatcttgcgcgatcgcgatagaaaaaatga
ttgatgcggcctgggttgaatgtgtgcggattacaacagtttgcaagaagtaaccaggaaatttcgcgcaaccttctgta
gtgggtttctgctgcgatcgaggttgcgatcgaagacggcacgacaagagtttgggcgcgcaatgtgggggcatcgcagc
cgatacgcgtagcgcgctgtgacgggtagacgtccgcgctgaccgccgtgggcgattgtgcggcgcggcgctcatggtgt
ggcgtgcggatgcatgcatgcatgcatgcgggcgtggcccgtaccctcatccgcccctttggggcaccttctcccgaggg
gagaaggcagtggcgcgatgaaacctctggcggctcaggtgccggccgcggaatacggctgcatggaggcgtcttggctg
cgacgaagctagcgtgacagcaagcacaccaggcggcgttgcatcgtgtgccctgtctgcgtgcactgcgttaacgatgc
gcaagacgtcattgatctgacgtattgcccatcgagacacagcagcggcagcatcgtgacgcacaacgcacaacgcacaa
cgcacaacgcacgcaactgcactaagcggaaatcacctcacgcttcatgcaagtcatctgcgccgacctacacgcgctcc
gacgcgcgtgaagcatgttgcagtgcagcgggatcgatcgttgccagctgggcgatcgcgtcctgcaccacggcagcaac
gctggcatccacctccaccgagaccacatccgcttcgtccagcggcaattccagcgtttgtatctggctgtcgagcaaca
tggggggcatgaagtggccagcgcgggcgctcaggcgggcggcgatcacgtgcgggcctgcgtgcaggaacacgaagcgc
atcggcacgccgctgttgcgcaacaattggcgatgcgcgctgcgcaaaccggagaaggccagtaccaccgattcgccagc
ctgtacgcaatcgcgcagcgtcgccgatagcagttccacccatggcagacgcatcgcatcggtgagcggttggccggccg
ccatctgcgcgcgcgctgccacgctgtgatagtcgtcggcatccagaaaacggaagccgtaatgcgctgcaagtgcctgc
gcaatggtggtcttgccgctacccgacacgcccatcaccacgatggcaagcggtgaagcggacgcgggcgtggcgtgtgt
cgcggtgtccatcacgtcaggttatatctctggatcgattcggcattcgagcggatttcacgttggcggcagccgatgcg
tggtgtagcgtcggcgctcctcgccaggtgcgcgggcacccagcgtaacggcgtgttcggccgagtacaacgcatttgaa
ggtgtgtcgatgacgtcatcgcccgcaacgtctcctgcatcggcgcgcctgcgctggcgcgaaaagctgggctatggcgc
cggcgatctgggtctgaatctgtactgggccaacatctcggcgttcttgctgatcttctataccgacaccatgcacctgc
cggctgcggcggtcggcaccatgatcctgttgaccaagattgccgatgcgattgccgatccggcgatgggcgcgctggcc
gaccgcacgcgtagccggctcggcacgttccgcccgtatctgctgtggggcgcgttgccgatggcggctaccggtgtgct
tgcttacaccatgccggatctggatcaacacgggcgcatgtggtgggccaccatcaccttcctggtgatgatgctggcgt
acacagtggtgagcattccgtattcggcgttgtcgggcgtgatcaccgccgacagccagcagcgtaccggtctcatcagc
ctgcgtttcatcggcgcgtttgcaggcaccaccttggtcaattacgtcacgatggatttggtgcgctggttcggcgcagg
caacgatgcgctcggatggcagcgcacgatgatgctgtatggcgcagtggcgctgctgttattggtcactgtggcgctga
ccacgcgcgagcgcgtgcaaccgccgccgcaacaacgcacaccgattcgtcgcgacatcgccgacctgctgcagaacaaa
ccgtggtgcgtcctgttcgtgctgtcgttgatcatcatgatcacgatcaccatgcgcggcggtgcgggcgtgtactacct
caagtactacgtacaacgcgcggatttggtcggcctgtttctgggcagctattcggtggccttgggcgtgggtgcggcaa
tcacgccgctgctgacgcggcgctgggacaagcgccagctgatgttctggctgatggtgctggtcggcctgctgagctgt
tcgatgtggttcgtgccggccgatgcggtgtgggccgtgtttgtcttgaacatgctgatcgggctggcgctggggccgaa
atcgccattggcgttttcgatgtatgccgatagcgccgactacaccgaatggcgcaccggccgccgtgccacggcgatga
cgtttgcggctgcgacattttcgcaaaagcttggcggcgcgttggcctcggccggcattgcctgggtgctggctgcgatg
ggctatgtcgccaacaccgcgcagtccatcgggtcgttgaccggcatcgtgctgctgctgacagtgattcctggtgcggt
tgcgctgctggcggcctggaccatgcgtttttatcctctggacgacgggctgttgaaccgcatccagcatgaactggccg
cgcgcaagcgcgacgaacaggagcacctgtgaccgtgtctgcaacgcctcttgctggttccgacgatctgtccaccttgc
tggcacccagtgccgacggtgcgcgctacgcgctctatagccccaccgccatgcccaatgccggcggctttttgtggaac
cgccgcatgatgctgcagctgacctgccgcggttatgccaccggccagttcatgcagccggagccatcgaaatacgcgca
cgcgccgatgctagaagcacgcaatttcatgatgccggagcagccgtactatgcgcatcatcccgggcgctttttctatc
tcaaggacgaagacaccggcgcgttgtattcggtgccgcatgaaccggtgcgcgcgcagccgcaagcgtttgaattctct
gcgggcaagcacgatgtgcgctggcgcgtgcgtcacgacgacatcgtggtggagttgtgcgtgtctctgcccaccgacga
tgcggtggagctgtgggaatgccgtgtgcacaacgtgtc--cgcgcgcgcgcgcaggctgagcctgtatgcctattttcc
ggtcggctacatgtcgtggatgcatcaatccggcggttacgatccggccttgggcgggatcgtctgccgcagcgtggcgc
cgtatcaaaaggtggacgattacttccgccagcgcgatttcaaggactgcaccttcctgctgcacgagcagacgccggtg
gcctgggacgcgcagcagattgcgttcgaaggcgagggtggtttgcacgcgccatcggctgtgcaggccgagcagctggg
caaccatgctgcgcattacgaaacgccagccgccgcattgcaataccggctgacactggacgccgatgccgtcagcgtcc
accgcttcgcattcgggccggccaaggacgacgccgacatcgccgcgctacgtgcgcgctacctctccgaagccggcttt
gcccaagccgcgcgtgagtatgcgcactatctgcaggccggccagggctgcgtgcagatcgcaacacccgatgcggcact
ggacaatctggtcaaccactggttgccgcgtcaggtgttctatcacggcgacgtcaatcgcctgaccaccgatccgcaga
cgcgcaactatctgcaggaccatatgggcatggcctatctgcagccagccaccgcacgcgcggcgttgctgcatgccttg
tcgcagcaggaacccagcggcgcaatgccggacggcattctgttggtggaaggcgccgagctgaaatacatcaaccaggt
gccgcataccgaccactgcgtgtggctgccgatcttcctgagcgcgtatctggccgaaaccggcgatgccagcatcctgg
acgcgatcgtggaaacccacgacgggcagcgcctgagtgtggccgatcggttggatgcggcgatgcagtggctgctggat
gcgcgcgatgcgcgtggtctgagttttatcgcgcagggcgattggtgcgaccccatgaacatggtcggctggcgcggcaa
gggggtgtccggctggctcaccgtcgccaccgcgtatgcattgcgcttgtggtcggagatctgcagcgcgcagggccgca
gcgcgcaggggcagacattcggtgaggcagttgccgccatcaacgccgatgccaatcgtgagttgtgggatggcaactgg
tacgcacgtggcatcaccgacgacggcgtgcgtttcggcatcgcggaggatgtggaggggcgcatctatctcaatccgca
gagtttcgcgctgctggccggtactgccgatgcggagcaacgtgcggcgctgctagaggcggtgcgcgagcagctgcaca
cgccgtatggcccggtgatgctggcgccggcgtacacgcatatgcgcgacgacgtcggccggctgacgcagaagtggccg
ggcgcagcggaaaacggtgcggtgtacaaccacgcggcggcattctatttgtacagcctgtaccagatcggcgaagccga
ccgcgcctgggagatcctgcgcgccctgctgccagggccgacacgcgaggatgtactgcaacgcgggcacctgccggtgt
cgttgcccaactactaccgcggcgcatggcatcagtacccgcgcacggccgggcgttcgagtcagttgttcaacaccggc
acggtggcgtgggtgtatcgctgcgtgctggaagggttatttggcctggtcggcgagggcgatgcgctggcgattcgtcc
gcagctgccatcgcactggccgcacgcgcgtgcgacacgtcagttccgtggtgcggacttcgaggtcacgctgatgcgcg
aggcgggccgcactgcgatgcaggtgctggtggatggcgaggtctgtccggatcggcgcatcggcaacatcgtgggtggg
caggtgtatcgggtcgaggtacggctgccgggatgaggctggggtcggccggcgttgcggcaaggtccgtcccgacgtaa
ccaatggttgccaagaagcagct-ggagagcgtcctggatgctctccagcccgcatttcgtcagcgtgttggcgccggcc
ccagataggacgctggcaccggcacagtgctcagcacgagcttctccagaacgatgttgtcgtcgatcctgaagaccttg
atcgtgtgccgccccctggccaccgcgcccatctgcgccgacacgaacaccgcattgtcccgtaccgcggttgcccaggc
tttttcagccggcgtgttcttcgccccgccggccggttgcaggtctgagctaaccgtggtcaccgggccatcgtcgatgg
acacgccgagccggagcggcccgcggttggacgtatccaatgtgggcgcaagatacaggccgagcgtcgcagggccgggt
gtggtgaccaccacgtcgtactccactgcgacacggtcttcggccgtcgtggcgggcttgccctgcggcagcgcgaccag
ggcgccttgcgtgcgtcccagcgcggggatggcggtccattgcagccccttgttggcgatcgcccgcgagaacatgggcg
cttcgagcgcgatcacccccggcgtttgcgcggcaggcggtgcgaacgcgatagagcgtgcgatccggtcgggcggtgtg
tcgctgccaacacggctgatcgatggcatcgactgctgggtggggtcgttccagatcacatagctcatgtggacctggtt
catcatgccgtcccatttgccgccgttgatcgcgtgatagcgctgtgtcagtgccttgtctcgctcgaaggtggtttcga
ccatgtcggcgaacacattggcacgtgcatcgttgcgtgcggccaggcgcttgttccatgcggccgcgtaatagagctgg
taaagagtggagactgccgcgatcggatactcgatcagttggtaataggcatcgtgctggtcggccggcaagcatgcctt
gacgccgagcatgcgctgttcgagtgcctgccattcggcaacgatggcgccgaactcaccgccatccagcgtggccggcg
caccttcgcccagggcgaagctgtcctgatcgaccaattccggctttctccgtgcaaccagcatgctgtagcgggtgatc
agctctccgatgcgtgcggcatgcgccgcgtcgaacgatgcctgcgcccattgctgcggatacgccgcaagtgcgccggg
cgttatcgcctccgggttccaggccatcttcaggaaaaaactcagcggatattccatcggtttgatatcgccgacgttga
ccacccacagctgccgtgcgccgcgctgataggccagatccatctgctgccagatcttttcgatctgattggtattgatc
catttgtagttgcgtggcgccccgacataatcgaagtggtagtacacgccataaccgccggtgcgttgcaggtcggcgac
aggaaggcggcgaatctggccccagttatcgtcggaaaacagcagggtgacatcgtcgggaacccgcattccgtggtcgt
agtagtcctgcacttccttgtagagcgcccagacctgcggcgtctgcgcggccggtgccttcgtcacgtcggcaatgatg
gcgcgctggtctgccacgacctgttccagcacatggctggccgtgctttcggccatcggttcgtcgccatcgccgcgcat
```
