## Supplementary File S1 for "Assembling highly repetitive *Xanthomonas* TALomes using Oxford Nanopore sequencing": PXO35_assembly_comparison (part 2 of 46)

```
gccgacggtcaccaggctgtcgtagcgctggccgccgcccttggacatcatccgcgcaatgccgcccttccagaacgcgc
gcagattggctgcattgctggtgtagtcccaggcaccgccgctgttggggatgctcttgagatgccactccttctgcgcg
cgcatcatcggctcgtgatgggaggtccccatgacgatgcccatctggtcggccagcaccatgttgttgggatcgtcgac
attgaatgccttgccccacatcgccggccacagatagttggccttcatgcgaaggcccagttcgaagacatgcgcataca
tcttcgaattgacgccgccgaatttcttcatcgcccagcccttcaaggctggatcttcgtcattgatgaagaagccgcgg
tagcgcaccttcggcgcatccgacacgctgccgcgggtgatgaacaggttggagcgatgcgctgttgcgacgtcggcaaa
ccagtaccagggcgacacgccaatcttctctgaaacatcgtaagtgccgaagaccgcgccacggcgatcggcaccgacaa
tgacaagcgcgcgatcgatctgcgcggtggggcggtcgacgacaatctgtgtgtacgcctcccagcgctgcagcaacgcg
cgcttgtcgattttcccggcggcaatgagcgtatcgatgatcgggctctggccgagggtgccaacgatcacagccgttcc
gcgcacggaagccagatcggtcgtcacgccactgttgcggcctgcgacccgttgcagatcggtcgcgaaattgtcggcga
ccgagcgtacggcgggatcggctgacgcatcgaccacgaccgtggccggcacctccgagcggatcagcgcgactgcgccg
gcgctatcgcgttcgcacaccgacaccggcgtggtgcaggcccagacaccgtcggcggcgaacaggccgaccgcgatgat
cagcagggatcgcacgcgcgacggcgcaattgacgaggtctgtgttcttgctggaacggacatgggctctccaggcatgc
ggtgctgagttctggatggatgtggcgcgacgcatgtatcgactgcggttgcgagagaagggtgggccgattcactgcgg
cggcatgtactacgcctgcacatgtgccgcgctccatcgccctgcgatgacagcccaccgcgcagaggtgactgtcatgc
ttgaaatgcagcggtcgctggcatcacgccgatgccgcggacgacagcgttgcatggcgatagccgcgccatgccgaccg
acatcgcgcactgaaccgtttcggcacatcgtccgattcaaggtggacagacagtatgccgtgatagcgctaacatcaag
cgtgctggcaagcgcggctgcgatatgtgcgcggcatatgtcgccaggcggttgctgcgtcctgcgtttatggtcgtgca
gcaccgttggctgccattggcgccgcgcgttgtgactgtcctggcacgtgcgcacaggctgcgggtcaccgcagcggtga
cggccttccgtccacaagctgaccgcagcccgcagcccgcacgtgtttgctgcccgtctgcgatgatcgatgtccagcaa
caactgcggcgcgtccgtacagcgccgtgagcggtgcggcaggcgagacacggacgccgccgcaacccatgcggccaacg
cgtgcccggcgccgcatgccgcgcgcgcaacgcgcgcctgcgcgcctgcgtacacttcacgcttggcactgcgccgtgca
ggaggacatgttggtctcgagctggatcctgctgctggtttccatcggctacgcagccctgctgttcggggtggcgtggt
ggggcgaccgccgtccgctgtacccggagcggccgtggctgcggccggcggtctatagcctggcattggcggtgtactgc
tcgtcgtggaccttctacggggcggtgggctcggcggtgcgcaacggcatcggctacctgccgatctatctgggcccgct
gctgttgctgctgttcggctggcgcatcatcgagcgcctggcgctgatcgcccgcgccgaaaacaccgtgtccatcgccg
atgttatctcctcgcgctatggccgttcgcgccggctggcggcgttggtggcggtgatcgcgctggtcggcatcattccg
tacctggcgctgcagtacaaggcggtggcgatgagcctggaggtattgaccgggcatagcagcgccgggcgcggcatctt
cgccgacccggcgttgtacgtggcattgctgatggccttgttcgccaccctgttcggtacccgccaggtggatgccaccg
agcaccaccgcggcatgatgctggcgatcgcgctggagtcggtgatcaaactggtcgccatcgtggcggtggggttgttc
gcgtggctgtggtcgagcgaccaccagccgcatatcgccgattctgcgcgcacgctgttcgagcacacgccttcggtggg
cttcatctcgcagacgctgctgagttttctggcggtgatctgcctgccgcgtcagttccatgtggcggtggtcgaatgca
gcgacgtgggcgatatacgccgcgcgcggtggttgttcggcgcctatctggtgatcatctcggcgatggtggtgccgatc
gcctcggccggcatcgcgctgttcggcaagggcagtgcggtggtggacgatgcggtggtgctcgccctgccgctcagcca
gggcaataccgtgctggcgctggtggcctacgtgggcgggttctcagccgccaccggcatggtgatcgtggccagtatcg
cgttagccaccatggtcagcaacgacctggtgatgccggtgctgctgcgtcgccgtggcagcgccgatgcacgcgcggcg
gtggcctcgcgcgtgttgtggattcgtcgcgttgccatcttgctgctggcgctcactgcctatggctaccaccgcagtgt
cgccaacgacaccaccttggctgcttttgggttgatggcatttgccgcagtggcgcagttcgcgccgggcgtgatcggtg
ggttgtattggcgtggggccagccgcaagggcgtggagaccggcatggtgctcggcttcatgacctggatctacacgctg
ctgctgccggccgccacgcgcgccggttggctgcagccggaatggctggtggacgggccgttcggcatcgcttggcttca
gccgcagcagctgttcgggatgcgcggctgggatccgctcgcgcacggcacgttctggtcgttgttgatcaacgtcggcg
cgatgatgctggtgtccgcacgctggcgtcccggcgtggacgagcggctgcgtgcagcgccgtttctggacccgtacgcg
cagcgcccggcggtggccggcgactggccggggcatgtgcgcgtggccgatctgcaggcgttggccgagcgcgtggtggg
tgagcggcatgcgcatcgcgccttcgtcgatcaagcggcgctgctggagcgcgaactgcagcccagcgtggtcgccgacc
gcgcctgggtgcagttcaccgagcgcttgctggccgcttcgatcggtgcggcctctgcacgtttggtgctgaccagcctg
ttgcgcggttcgggcatggaactgggcgaagtggtggcggtgctggatgaagccggccaggagttgcgcttcaatcgcga
aattctgtccaccacgctggaaaacatcagcgcggcggtcagcgtggtcgacccggacatgcggttgactgcgtggaatc
ggcgttaccagcagctgttcgggtatcccgatggcatgttgtatgtgggccgcccggtggccgatctgatccgttacaac
gccgagcgaggcgagctgggcgagggcgatatcgaagaccagatcgaccgccgtatccggcatatgcgcgccggctcgcc
gcatgtgttcgagcgcacccgcagcgacggcaaggtgatcgaaatgcgcggccaggcgctgccggggggcgggtacgtca
ccagctataacgacatcaccgactacaagcgcgccgaacgcgccttgctggatgccaacgaaaatctcgaacaacgcgtg
gccgatcgctcgcgcgaagccgagctggcgcagcaatccaagacccgctttctggcggccatcagccatgacgtgttgca
gccgctcaatgccgcgcgtctattcgcctcggccttgcgcgagagccaccagaacaacgaagaacagcgccatctggccg
aacgtgtggatgcctcgttgcgtgcggccgaagaactgctcgacggcttgctcgatgtctcgcgcctggatgccggcgga
ttacgtcccacagtcgaaggtttcgacgccagcgcactgatgcacgaactggccgcgcaatatgcgccggtggcggccag
ccgcggtcttcgtctgcaggtgcatagccgcccgatctgggtgcgcagcgaccgccgtctgctgcgccgggtgatgcaga
acttcctggccaatgcgctgcgctacacgcgccagggccgcatcgtgctgggcatgcgcgggcgtgggcagcaggtggag
ctgcaggtgtgggacaccggcccgggcattcccgagcaccatatgcggcagatcttcgaagaattccgccgctatcagca
gcccttcgattggggtgagcagggcctgggattgggcttgtcgatttgccaacgcatctcgcgcctgctcgatcacgact
tgagcgcacgcagccaggtcggccgcggcagcatgttctcgattctgctgccgcgtgtggcgccggtgccggtgacgctg
ctgttgccggcgacggtcgcgcgtgcatcgcccagtggcgattcgctggccggcttgcgtgtgctgtgcgtggacaacga
ccgtgaaattctcgacggcatgcgcgcactgctcggccgctggcaggtggaagtgatcaccgccagcacggtggatcagg
cgctggaacgtgcccgcgaacagccggacctgatgctggtggattaccacctgcacgaccgcatggatggattggacacg
ctcgatgccgtgcaagccgccgcacccgcaccgatcgccggcgccttgctcaccgccgacggccgcgacgaactcaagca
gctcgcgcgcgaacgtggttatcgcttgctgaccaaaccggtgaaaccggcatcgctacgtgcgtttttgagtgcgcatc
acgatgcgaagaaacgctgacggatgcatctccgccatcgccccgacgtgccgggatgcacgcggcatccattacacggg
cgctgcatgccacgatgcctatcgtgtgcgggtcgccatcccatacagcgtaggagcgcatccgggcgcgcgaggctgta
tcgataacgcctcatcgcacccaggtgcgctgctacgggagccgccgtgcgcttacgtggcggcgcccaggtgttcgtac
agaatcacgctgccgacgatcaccagaatcaatccacccagaatttcggcgcgcttgccgatcagattgccgagcgcgcg
gcccagcatcacgcctgcggtgaccatgctgaaggtgcacaggcccaccactaccgccaccacgccgatgtgcacatcga
gaaacgccaggctgacgccgaccgccatcgcatcgatgctggtggcaaaaccggtagtggccaagcccagcaagccatgc
cgtttcggcgtcttggcctccgcatcgttggcatcgtccggcccattgcgcaggccggcgatcatcatatgcgtgcccaa
tgcacccagcagcacgaaggcgatccagtgatcgtaggcagacaaataactggatgcggcacggcccagcacccagccga
ttaccggggtgatcgcttcgatacagccgaaaatcaaaccggcgcgcagcgcatcgcgccactgcggtttgcgcatcgcc
gcgcccttgccgatcgccgcggcaaacgcgtcggtggacatcgcaaaaccgatcaacacaatggaaaaaggagacatcga
cactctcgggttgggcacgctcacaacggcatgcgcccgcgccaaccgtcgtcgtgcacgcatgccgctggtctcgccag
accgaaactggttgcctgcaccacggcgcactggccgagtatgttgatacaggcgctttcgatggacgaaagcaggctac
tccccaaggggcgagcagtgtaacaacgcaaaaccggttttcgcgcttcttgcccttacgcgaaggtcagtctgatcttt
atagccttggctattgccgggtgcgagacaggctgttgttgtctgagatagcggtgaacgctcgccagacgcgtctgggc
gggttcagtccatgtccgcggctagcctgggctagggcctgttaacattaatgtctcgagcgattaaactattgggcatg
gagatcacgccagcacaatttgcactcatcgagcattgcctacctttgcaacgcggcaatgtcagcatgaccaacctgca
ggtagtcaacgcccttctttacgtcgcagagcatggctgcaaatggcgcggtctgcctgagcgctttggcaactggcata
cggtgtacacgcgcattaaccgttgggccaagtccggtgtgctggaccggatgttcgcccaattgcagacctgccagatc
gtgcgcatcaaaatcgaagcggtctcgctggactccaccagcatcaaggtgcatccggatggcac---------------
--------------------------------------------------------------------------------
----------------tgtgacgcctggcaacgcacatgacgcacccgcaggccgcgcgttgcttgaacacctggggcca
gtggagcggccggttcatctgctgatggatcgcgcttacgaaggcaatgaaacccgccagttggcgctcgatcttggctt
cgtgccggtggttccacccaagtccaatcgggtcgatccttgggagtacgacaaggaaatgtacaagcggcgcaacgaag
tggagaggctgttccgtcgcttgaagggctaccgacggattttcacgcgtttcgagcagctggatgtcatgttccttggc
ttcctcagcttcgttctggtcgttgatgggcttcggatgtgttaacaggccctaatgcgatgaacggtcaggctcataca
ggccgctgccgtgcccgtgatgaagcacccagccctgcgttgtctagcggggtgctgcggccggcaatcggcacgctgca
gtgactgcaggactcaatgtcctagcgcgcggggcgggtggtacatcaaggcctcggagatttcggcggtggcggcgcac
-agggcctgcaaggccgcttgcggattcaccagctcggggcggcgttcgatgaagggcaccgtcagcgtgtaggtggcgc
tgccgtcttgcaggatcggagcggtcaggtcgagcacgcccaccactgcctcgctggcatgcatcgcatagccatcgttg
cgggtttgctgtgcatcctcaagaaaccgtgcgcggtcgtaggccacgtcgctggcatccagcgcattcagccagcgtgc
ctgcacatcggcttgctggaaggcgaacagcactagcccggaggtggaatgggccagcgggcggcggtgcccggggcgca
cgaccaggcccaggtcgcttgggacgtccatctgggcgatcaccacgatctggtcgcctgagggtgccaccaggtggcag
ggctggcagatcgcgtcggccagccggcgcatcaccggcaacgcggcttcggtgacgttctgcacctgcggctgctgcat
gccaagcatgaacaagcggttgctcagcacgtagtcgccatcggcatcgcgcatcaggtagccgcgttcttccagcacct
gcagcatgcggaagatctctccgcgcgagcgccccacaccttgcgaaatcgcgcccatgctcatcgggtgcgcgtcgcgc
gccagcagctccaggatgtccaggcccttgtccagggccggcgcgcggtacttggcgtgttcggtgctcatccgtttgca
ggtccgggcaaggtgcggcgcgccagggtacaggcaacgcggggtgggggtcaggtggcgcgtgtcagtgcaaatataaa
caaagattttatatttgcatggagctggcctgcgcagtacgctcgcccgattgcaaagcaagcgccacagccttgggagg
ggaacggtcgcatgcatcaaagtgacattgccgcgtcaccgcgcggcaacctggcgcgtaccgccatggttcccctgttg
ttggtcgtcagcctgttctttttatggggcatggccaacaacctcaacgacatcctgatcaagcagttcaagaaggcctt
cgaactgaccgacctgcaggccgggctggtgcagagcgccttctacatgggctatttcatgtttgcgatgccggcggcga
tgttcatgcgccgctacagctacaaggcggcggcggtgctgggcctgctgctgtacgcgtgcggcgcgttcgtgttctat
ccggccgcgcaggtgcacacctactggctgttcctgctggccttgttcgtgatcgccagcgggctggcgtttctggaaac
cactgccaacccgctggtgaccgtgcttggcccagccgatggcgcggcacggcgtttgaacctggcgcaggcgtttaacc
cgttggggtcgatcaccggggtgctggtcggtcagcacttcatcttctccggcgtggaacacaccccagccgagttggcg
gcaatggcgccggccgcgcgcgaggcgttcttcgccaccgaatcgtcggccgtgcagatgccatacctgatcatcggtgc
ggtggtggtgctgtgggcgatcctgattgcgctggtgcgctttcccaccagcgcgccggatgccgatgccggcgtggcgc
caaagcgcgcacgtttcagtgaattgctgggtaaccgcttgttcgtattttcagtggtggcgcagttcttttacgtgggc
gcgcaggtcggcatctggagctatctgatccgctatctgcaggatgcggtgcccggcacgccggaaaaaaccgcggccac
gtatctgaccatctcgttggtgttgttcatggccggccgcttcatcggcaccgcgctgctgcgctatctggcgccggcca
agctgctagccagttttgcggtgatcaatctgatcttgtgcgcggtggccatcgcgctgcctggctggaccgggttgtat
gcgctggtggcagccagcgtgtttatgtcggtgatgttcccgaccatttttgcgctgggcctggacggcatgcatgacga
tgcccgcaagctggggtcgtccctgctggtgatgtccatcatcggcggggcgttgctcactgcggtgatgggcgcggtat
ccgacatggccggcatccactgggcattggtggtgccgggtgcgtgctttgcggtgatcttgttgtttgcgttgcgcgca
cgccgcgcggcgcccgtgattgcaggagcctgagcatgccgcgtctttgttatgtgctggatctacacgacgatgcggcg
ttgatcgccgaatacgagcgttggcatcagcccaccgaggtatggccggaagtggtggcttccttgcagcaggccggcat
tctggaactggagatctttcgcagcggcgatcggctggtcatgctgatggacgtgagcgagcactacgacccggccgcca
aagcggcgcgcgatgcggccgatccgcgcatccaggcatgggaagcgctgatgtggcggtttcaaaagccgctgccgggc
agtgcgcccgggg-aaaaatggcggcatgcagggaagatttttgcgctgagcagggcgattgaagcgcagcgctagcaat
ttttccgtagtgcctgatcttgcgaatgggctgatgacgcaatcgcgcgttacgcgccgcgtgttctggatgcgcagggc
ggtggacattcaacagggaatcgttctactcccttgcggcatgccgcgtctgcgcgcgtgtcgctgccgggcgctcatgc
cggtgcgcgcgcattgcccatgcttcaaccaagagtagccaacagcatgtctgcgcagcagcggtgcgggcgcggctgtg
ttcggaactgcacacgtagaaggcgatgagtccccgcagtgcataccatccaaacgactgctcgctacagctaagtggtc
gcccctgcaaaaccccgcgaccccgcatgaacacagggtttgcggcgttacagcaggggcgccgatccctcacaattggt
ctatcagcatctgattcctgggagttttaccgatggcccacacccagaacgccgacttcttccggcagcccttggccgag
atgatcgatccgcgccacccgctggcggtgctggcccgtcggctgccctgggcgcagatcgaggcggtgttggcgccgca
tttcgctcgcaaggtgcgcgcaggtcgcgcggtggcgtaacacgatctgttcggcccctcggtgcaagtggccggtgcgg
gtattgccgctgccggccgcccacgccttcccattcgcttgatggccagcctgttggacctgaagcacgcttacaagctc
agcgacgaggaactggtggagcgctgggccgagaacgtggtctggcagcacttcagcggcatggcgttctat--------
--------------------------------------------------------------------------------
--------------------------------------------------------------------------------
--------------------------------------------------------------------------------
--------------------------------------------------------------------------------
--------------------------------------------------------------------------------
--------------------------------------------------------------------------------
--------------------------------------------------------------------------------
--------------------------------------------------------------------------------
--------------------------------------------------------------------------------
--------------------------------------------------------------------------------
--------------------------------------------------------------------------------
--------------------------------------------------------------------------------
--------------------------------------------------------------------------------
--------------------------------------------------------------------------------
--------------------------------------------------------------------------------
--------------------------------------------------------------------------------
--------------------------------------------------------------------------------
--------------------------------------------------------------------------------
--------------------------------------------------------------------------------
--------------------------------------------------------------------------------
--------------------------------------------------------------------------------
--------------------------------------------------------------------------------
--------------------------------------------------------------------------------
--------------------------------------------------------------------------------
--------------------------------------------------------------------------------
--------------------------------------------------------------------------------
--------------------------------------------------------------------------------
--------------------------------------------------------------------------------
--------------------------------------------------------------------------------
--------------------------------------------------------------------------------
--------------------------------------------------------------------------------
--------------------------------------------------------------------------------
--------------------------------------------------------------------------------
--------------------------------------------------------------------------------
gcggagaacaagcgccctttcgtgatcgccgtggagaccactgaagacggtcgtccattgcgcgcggtgatggatccggt
cccaggcttcaccaaggcggcgctgtcggaatggatcgggcaacgcctgcatcctggagcagatgtctacagtgatggac
tcggtgtgtttcgagcactggaagccgagcacgcgcacaccgtgatcgaaggcagcggtcgaagtcgctgcgaggcagag
aacgcacgctgggtcaacgtggtgttgtccaacctaaagcgttcgctggacggtgcctatcacgccttcaaattcgccaa
atacgcccagcgctacctggcagagacgatgtggcggttcaaccgccgtttcgatctgactcggctggtgcccagcttgc
tggccgccgcagccgccagcaagccgtggtccgagcgggccctgcgtgatgtcaccctgttcaccgctgaaagtgcgtgc
taatcaggtttgcctttgatgtagcccaccacctgagaaaccgccaacttcggcgtaatcctcaacatcatgtgcacatg
atctggcatcagatgaccttcctctacccgactttccttttgctctgccaagcgtcgaaacacctcgaccacgtggatcc
ggagctccttgtacaacaccattcttcgtcgcttcggaatgaaaacaacgtggtacaggcactcccattggctgtggcat
agacgttggtacttgtccatctcggattctccgattgcgtgcttggcggctcacaatcggaatctccgggatggacgcct
gtaaatgccaaacggctactgccacccaggcagagccgggggaactccctcgagggtttagcttcagctggcaacagcat
ccctccctgctggcgcagatcctgcgactactggctgagagtctgggctggtcaggtcacattttgatggcgcaccacgc
acgcagatgcgcgcggcgcccgttgcgcatgaccgcttcgccaaccctgcggcgcacctgacatcggcccgcaccgatgg
gggggattcggatgcagcgacgtcagttctgttgtccggccaagatggccccggcagtttgattcaatcctcctgcaatg
cggtccgccgtttggagcttcatctctgcaacggttgcgtggcgtggttgaactcgttgcttccgtcgccccatggctca
ccacgcccccacggacaatacgcccagttccaggctggttgacgattgcattacccggcagcggccattgaccgatgccg
ccactgcatcaagcaccaggagaaatgtgatgaaacctgctgcatccgccactccgctcaatcgcaccgcgccggcatcg
cctgcgggcatccatgagatcgaagaagaagcatccgcgcacgcatcgcccagccattcgcctgcacagtccgagggcgc
attgaccatgctctcgcgccgcccgagcaagcgcggaaaggagaccgcagacgtcacggcgtctgcagcgcagtcggcca
gccacttgcaatcggttgaactgcaggtttcgcagcctgcagtgtcgccgaataccggcaacgcgtcgttggtgcgactc
aaagagcaactggctgccgacaacctgcgcccggtcgagccggagctggccgccgaactcatcaacaagacgaggcccat
gaaattggcggacgccaccggcccgcaggaacgcgcagcaacacatgcggatctgttgggccgcatccgcgagacggatg
cgatggcttggtacagggcgcagggattgagcgaaaacgaggttgccaacttgcggcgtagcgcattgctgtcgggcatg
cccaaccccaccggcagcttcctcaacaatgcaatgcagtacatcgtctcgccctggatcaactacgcaacccatcagcc
ctgggcaggcgcgggattcggctttgcgacagcagcgatcgccgcgcccatgaatgcggcccagcagtcggcggtggtca
gcttgtgcgaatccatccgcgagcacggcgggcacgtcatcgtgccggacaagaagcagatcaacgacaagcattggcta
ccggcgcttgccaaggcgctggaaagccatatcgcagaattcagcgggtgctgcgacaggttccgcgcactcaaggacgc
cgcagaccagaaccccgcggcgcagccaacagccgacttcattgccgcggctcatcaagtgctgcaagccgaaacgcgcc
tgcatcaggcccagcacgactttgtcatgacccagggcgcgcacgaacggcaatggatgggcaatcgctggcaagcggtc
ccgcgtattctgcgttcgccgttgtccggaacgctgggcctgctcagcaagaccggcgcaatgcgggcgttgtcgccgac
cgcgcagaccgtcggcgccctgctgatgagtgctgtgcagcacgtggctgccggcttcgacgaacaggcaaaacaggatt
acaacaacaagctcaatctgctgtacgccgatgtgttgaccgacacgggcaaggcgaaacttgcacgtggtgagccagtg
gcggcagaggagatcgatcagggcaaattgcgcaaactgattcaatcgccgacgcaggcgctggtgaaacgcatcaccag
cggactggtagcgatggagaaggaactcaaggcccaagtcgccgcgccgcgctccccgcaggcgacgacaggcgacgacg
acctggatctggaagcgggccacggcgccggcccggcaaaggcgctgaaattgctgagccaggatctgaaagccttgcgc
gagggcaggctggacgaactcgatccggacggcgtcgcagcaacgctgctgctcggcgccgagaagtctgtggtctcgga
ccaactgatcggcgatatcatcaagaagtacacttcgcgcgagttctcggcacagaccgcccaacgcattggccagatgt
ttcatctaggcgtactgggcagcgcggcgtcctcggtgatcggcaaggccagctccgcggcgcggggcggaacgcgcaac
gtgccgatcccacaggcattggcaatttccgccctgtcaggaggcatggctgcggtcggcgcgctgaatcagcacaccgc
catcaccgtcaagaacaaccgccgcgagggcgatacagacatcggattgaagcagcaagtattacgcggtgtcatggggg
gcgccaacgaagcgctgtcccaacggcgggcaaccaaggcgagtcaagcgatcaatgcgctggtgcaacgcagcgatgtt
gaagcgctgttgagtcgagccaaagcgctcacccagcgatccggggccacgtcatccgcgacgcatgcctcacccgcact
gaccctgccagaagcggtggagcagctgcgtccaggtgtggcgtccgcatcgcagtcgcacgaggtcatcgtgcagatcg
gggaggaggatcgggcactgccgccggcgtaatgcggcacccgctgctgcgacgcatctattgcgatgcattaaaaacga
cgcgagcaaacgggatggtgcaaagccatcccgtctggatcatcgccggcattcgcgtgcgtcgtgcacgcgagtgcctt
attcggtcaatccacggttttccagcagcgccttgacgctgggatccttgccgcggaagtcgcggtacagcgtggtcaga
tcgacggtgttgccgcgcgagaggatcttggcgcggaaggtgtcgccgttcttgcgggtcaggccgccgttttccttgaa
ccactcgaacgcatcgtcgtcgagcacttccgaccagaagtacgcgtagtacccggccgaataaccaccgccccagatat
ggtcgaaatagctgctgcggtagcgcggcggcacgtcggccagatccaccttgaagtgcttcaaggcgtcggcttcgaac
ttgctcacgtcctgcagcggcgcatcggccggctgggtgtgccaagccagatccagcagcgccgccgacaggtatgcggt
agtggcgtagccgctgttgaaggtcttggccttcttgatcttttccaccagctcggccggcatcggcgcgccagtctggt
agtgcttggcgtagttggcgaacaccttcggatcggacgcccagtgctcgttgaactgcgaggggaactcgacgaagtcg
cgcgatgtgctggtgccggagatcgacgggtacttcaccttggagaacatgccgtgcagcgcatggccgaactcatggaa
caaggtggtgacgtcgtcgaagctcagcaacgccggctggccggcggccggcttggtgaagttgcacacgttatagacca
ccggcttggcaccggtaaggccgtcctgctcgacgaacacgtccatccacgcgccaccggacttgctgtcgcgcttgaag
tagtcggtgtagaacaacgccatcgaggtgccgtccgcatcgaacacctcatacaccttcatgtcggcgtgataggtcgg
gatgtcggtgcgttccttgaacgtgatgccgtacagctgcgtggcggcgtagaacacgccgttcttgagcacattattta
gttcgaagtacggcttgatctgcgcttcgtccagatcgtacttggccttgcgcacctgctcggcgtagatgtcccaatcg
gaggcggcgagtttgaagccgccgttctgcgcgtcgatgaccttctgaatctcggccgcttcgcgacgtgccttggcagt
ggcagcgggcacggtgtcggtcagcagcttgcgcgcggcgtccggcgtcttggccatctggtcgcccagtctgtaggcgg
cgtagttgtcgaagccgagcaacttggccttctgcgcacgcagctgcgcaaggcgctggatggtctggcgggtgtcgttg
gcatcgcctttttccgcgcgcgtttcagaggctttcaacacctcggcacgcagctcgcgattcttcagcgacgccagcac
cggctgctgcgtggtgttctgcaagctgagcagatatttgccgtcgagcttgcgcgccttggcggcatcggccgcggcag
cgatgtcggcttcgctcaggccatcgagcttggccttgtcgtccaccaccaccgcaccggcagccgaggcggcgaccagg
cgggtatggaactgcgtggagagcgtggtttcttccacgttgagcttgcgcaggctgtccttgtcggcatcggacaactg
cgcaccggcgcgcaccagttgctggtaatcgcgctcgaccagacgcttctgctccgggtccaggttcaacgtgtcgcgct
ggtcgtagatggttttgacgcgtgcgaagagttgggaatcgagattgatctcgtcctgatgcgcagccagcttgggcgca
atctcctcctggattttctgacgtgcgtcgctggtatcggcctgcaccagcccgaagaagatgcgcgagacgcgcgtgag
cgtttcgccaccgcgctccatcgcttcgatggtgttgtcgaaggtgggcgcttcggggttatcggcaatcttgcggatgt
ccgccagatgcaggcgcatgccctcttcgaacgccggcaggtaatcggcatccttgatcttgtcgaacggcggcgcctgg
aacggcagcgtgctggcggtcagcaaggggttcgatgcagcatctgcggccggggccggggccggggccggggccggggt
ggttttctcgggcacggtggtggactcctggccggacgactcttttccagaacaagcagccagtgccagggtgatggcag
cggcgagaacgacggtacgcgacatggcgtgtgattcctgagtgggtagtgcagccgaccacgctagcgggtttcgcgac
cgctggcatgtgccgttggattgggtggagggacgcggttggggatggcggcgttacaacgtctcgtccttgaaaatcgc
caatcgccacatgcggggtgccgtcggcgccgatccagccgcggtagatgccctcggtattgaacggaaatggggcattg
ccgtgcgcatccagcgcgatggcgccaccgtcgccgccggcggtggggatttcaatgaatggcgcggctttcgcatgccg
cgccgcgctgcaccaagacgcatcaggattggaacggcaggccagtcggcagcgcatctacatggatgtagagtttctct
aacgtgcactacagcccttacagactgcagggtgttcctcgtcgcttccgcgctgattttccagcgccacagcaacaacg
cgatgcccgcaagcgaaacagcaaaacgcgacgttgttgccgtgcgcatctgcggcgatcctgtcgccgtgcgtatccat
gacgcgaaagttgctgacttcatgtttgcctgggtctcaccatcgccctgcggggcgccgaacaatcgccgccaggcgca
tgcgcgcctggcggacgcacatcacaacgtatcgcgatgcttgccgcgccacggccggtaccaggtgcgaatcgctgcaa
tatcggccgccatgtccttgccggtccagaacggctcgccgatgcccacggtcttgctgggatagtcgaaatacaccggc
aggatcggcaccttggaatcggaggcgatcttccagaaacctgccttccagttctccacgcgtttgcgcgtgccttcggg
cgtgatcacgtaccacatctgctcggagttgcggatcaggcgcaccgcctggccgatagtgccctgcggcaagctgcggt
ccagcgggatggcgccgagcttgcgcagcagcgggcccagcggccaccagaacaactgcgatttgccgagcacacgcacc
tcgaagccaagcgcgaacttggccgcgaaccccacaaagccgtcccaattggacgaatgcggggccacgatcatcaccag
cttgggttcgtcgggcagccgcccgagcaggcgccaaccggtcaagcgcaaggcggtgcggccgaaccagcggatgaagc
gcccatgcgcgcgaggcatgcggggcggcgatggctgcagcaggatgttggcctgtgttaccggtggcaacgacgggtcg
ggttgactcacgcttactcccagtgggacgcagagcgtccacgcttgatatggctgcgctcacgcttggcatccagccgc
cgcagcttggctccatgacttggtttggtggcgacccggcgcttgggcaccgacaggcacgcactgatgatctcggccag
ccgctcgcgcgcatcgtcgcggttgcggtcctgggtgcggaagcgctgcgcgtcgatcaccagcacgccctcggcggtca
tgcggcggtcacgccgcgacagcagccgcgcccgcaacggctcaggcagcgacggcgaaccggccacgtcgaaacgcagc
tccaccgcggtggagaccttgttgacgttctgcccaccggcgccgctggcacgcacgaagcgttcgacgagttcgctggg
cggaatcgtcaggctgggggtgatctggatcgggtcgctggccatgtgcgccgattgtatcggcagcggggtggacgcgc
gcgcgaacgtcggcttcccgtatgctgaggcaggtcccccgttcgcagaatgctccgatgacacctacttcttcgctcgc
tgccacgcgcagcctggctcgccggttgctgctggcggccctgctggccgtggccgccccggccgcattggcgcaagcgc
ccagtgatgccgacatcaaccgtctgctggccgcatcgcgcgcgcagaccatgctggacacgatgctgccgcagatcgaa
gcgatgcagcagcagcaatttgcccagctcaccgcgcaacgccaactcgacgccgaccaacaagcccagctgcaacgcat
ccaggaacgcacccgccagaccgtgcgcaaggcgctgtcgtggtcggagctgcggccaacgtatgtggacatctacaagc
gctcgttctcgcgcgaggatgtgctggccatggccgagttctacgagagctcagccggccaaagcctgctcgacaagacc
ccggccctgacccagaacctgatgggcgcgatccaacagaggatgctgccgctgtttgcggatctgcagaaggatctgga
gaagatcgtcaacgcacctgctccggccaaaaagccctgagaggcggggaatcgggatgggggaatcgtaagagcgtgcg
ttgttgggacgtgtagatcagtggcggagagtggcgagcgtgttggacacgccacctacaactgcgccacatcccaacca
aacaacgcgcaggctttggtgaattcgtcatccagcggcgcggtgacgcggatgcgccggccatccgccggatgcggaaa
tgccaggcgcttggcatgcagcaacatgcggtggatgccgagcatgcggaagctgcggttgtggcggccgtcgccgtggc
tggtgtcgccgatcaaatggtgcgacaggtgcttgagatgccgacggatctgacgaaagcgcccggtctgcggctggcag
cgcagcagggcgtagcgcgaggtggcaaagccggtggacgggacctgcaactcgccggtggccagccgctggaaatgggt
gagcgccggcttcttgaccggcttgccgggcccgccatcgaggtcgtgatcgacagtgaatcgcggctcggccggccagc
cgcggcacacggccagataatccttctgcacgtccccgctcatcagcgccttgcccagcgcactggcggtctcacgatcg
aacgccagcagcaggcagccactggtcgcgcgatcaaggcgatgcaccaggaagatcggccggcccaactgctcgcggag
gcggtcggcgaggaagtcgtcctcgccgcgggccagcttgctgtcatggaccatcaggccggcagtcttgtcgacaacgg
ccaggacgtcgtcctgatagagaatctgtaacgggtcgggggcaatgctcaccggcggattatccgcgtcgccgacaccg
catgccactgtatcgccgcactgccgacggcggacacagcgactggaacctgtatcgcccgtacggtgcggttgctgggc
gctacccacgcagctgatgcctacctgctgtgtgggtggctgcttcacgtctcactcgaccgaaccaggccagcgtcaga
gcaggcttattcgggtgtcgcggcgtgttgcaccatcgttcaaagccaatagatggactaccaccagcgtgctcagtagg
gcgtgccgtccttgtgccggtacacgcgctgcccgtctgccagggggaccagcatcaggtcatcgtccggataggccacg
ctatcgccggcactgcggtcgcccacttccaggtacgtcaccaccgcctcgctgcgattgatcaggcaatgcgcatcgcc
atcaccggcgcggaagccgacgcacatacccggctgcagcacctgctcgcctgcgttggtgatcagcgtcggcgcaccgg
tgatgatgtagacgaatgcgtcctgaagcgaatgcccgtgtcgcagcgccgagcgtgcacctggcgccaacgtggtcagg
ttgacgccgaagttgcgcagcccgaacacgtcacccagcgcgcgcttctgacggccgcccatctacgcagcgaacaccgg
cccatagctgggttttgcgtgcgcggtggcgcatccagcgcagcaatcggcgccacgggtgtgcttgcatcggatgcgtc
gggcatggtcgtcccctaacgccgcaaccaggcaaccagcagcgctgccgaaccggcaccgccgctgatccagctccaca
ccggcaccgtgcccaggtaccagccatccggatgcaggccgtaaagcacagcagcgaccaccagcaacccgctgccggtg
atggcggtcaccacgcgcgtttgcagcttgcgcaagctcaggtccagcgcgagcagttcggtggaacggatgtcgatctg
atggcgcccttccacctgctgcttcaaccagctgtgcaccagccgcggcatgtccggcgcatgggtcatgatttccggca
accgcttgctcagttcgcgcagcacgcggcgtgggctgtaacgctcgcgcaggatgcgttcgagcaccggccgcgccact
gcccagatatccagcttggggtcgagttgccggcccacgccttcgatattgagcagcgttttttgcagcaggatcagctg
cggctgcagggtcaattcatagcgctgcgccacgcggaacaatttgatcagcacctgcgccagcgaaatttccgacaggg
gccgggtgaaatacggctcgcacaccgagcgcgcggccgcttccagttcgtcgatgcgcacgttcgacggcatccagcct
gcctcgacgtgcaactcggccatgcggcgataatccttgtggaagatcgccatgaagttctcggccaggtagtactgatc
ttcctgcgagagctggcccatgatgccgaaatccaacgcgatgaagcgcggattgaggcggcgctccgggtccgaatcga
cccagatgttgccagcgtgcgcatcggcatggaagaagttgtcgcggaacacctgggtgtagaacacgcgcacgcccttg
gccgccagcgccttgcggtcgatgcctgccgcatcgagcttggcgatatcgtcggacggaatgccgtacacacgctccag
cgtgagcgcgcgctcggcggtgtgcgaccagatcacttccggcacgtacagatcgtccgagccttcccagaaccggcgca
acacgctggcgttggcgccttcgcgctgcaggtcgagttcggccgacaaggtgccttcgatctcggccactacttcgcgc
ggccggatcttgtcggcgcgcgggtgggtgcgttcgaccagcgtggccagcgagtgcagcagcgcaatatcggcatcgat
ctgacgctcaatctccgggcgcagcaccttgaccaccacttcgcggcgcacgccattggcatcaggcggcaacgtggccg
catgcacctgggcaatcgacgccgacgccagcggcacggtgtcgaagctggcaaatgccacgctcaccggcaggccaagc
gcccgctccacgatcaggcgcgcggcttcgccatcgaacggcttgacccggtcctgcaacaaggtgagttcttcggccac
gtcggccggaatcagatcgcgccgggtggacaggatctgcccaaacttgacgaagatcggccccaattcctgcaacgcca
ggcgcagccgcgcaccgcgcgattgcacggcgatttcggcgctggcgcgcggcacgaacggttttgccaggcgcagccag
cgctcggccggggtgccttcgagcaaggcgtccagccggtagcgcaggatcacccggccgatgcggctggcccgcaggat
cgccttcatgccgcgcctccgctcgcgcgcaggcggctcacgcgtgcggccagccgttcgacatcgtcgcgcagctcgtc
cacgtcatcgtggaaggcttcgagctcggcgcgtggcaccacatcgcgcgattcttcggtgacgaattcggccgcgctct
gcgccagatccactgcgctgcaacgtgcctgctgcaacgcggcgcccaccgcgctggcgatctgcacgcccagaatctcg
ccgaacaccgccacaaacggcagctgccaatccggatcgaagcgaccagccagctgctgcagctggcgtgccagttcggc
atcgccggagaccttgagccggcccgccggcgcgccggtgcggcgtgcgttggccagcagcggcagttgcccgagcaagc
cggccaggctgctgcgcaccgccaggtcgggctcctgcgccggatcgaccgggccaaccagcaaccggcgcgcatgcacg
cggatctgcagggccagcgcaggcgcgtccagggtcagcgcgatacgctggccttccagcggcagcagggcatcgcgggt
gtccgggtccaacgccagcgcacggttgagcgctgcctgcagggcctggccggcgagcggcttgagtgaagtgaagagtg
atccgggcatgtccgcattctaccgtccctgcatgtcgcagctgcttgacggcggtatggcgcctgcgctggctgccgac
gtggcggtcgtgcgctcgttgcggcgatacgtgaccgcccacggcggcgcatcgtcaggcgcatcgggcatgccggcgtt
gtttgccatcgctggatgcggcaaggcttccttcagcgcatacgccacaggcatcctgtccgcttccaatggcaggagca
ggcaatgcgcaagatccgggtcggcctcatcttcggcggcaaatcggccgagcacgaggtttcgttgcaatcggcgcgca
acatcctggatgcgctggacccgcaacgcttcgagccggtgctgattggtatcgacaagcaaggccaatggcacgtcaac
gaccccgacagcttcctgctccatgccgacgacccggcacgtattgcgctgcatcgcagtggtcgcggggtggcactgct
gccgggcgcgcaacagcagcaattgcggcccatccagccggagcaggcgctggcgcaaatcgatgtggtgttccccatcg
tgcacggcaccttgggcgaagacggctcgctgcaggggctgctgcgcatggccaacctgcccttcgtgggctccggcgtg
ctgggctcggcggtggcgatggacaaggacatggccaagcgcgtgttgcgcgatgccgggctggcggtggcaccgttcgt
ctgcttcgaccgccacaccgccgcgcacgccgatgtggatacgttgatcgcgcagctgggcttgccgttgttcgtcaaac
cggccaaccagggctcatcggtcggcgtcagccaggtgcgcacggccgacgcattcgctgctgcactcgccttggcgttg
gcctatgaccataaggtgctggtggaagcggccgttgccgggcgcgaaatcgaatgcgccgtgctgggcaatgccgtgcc
acacgcaagcgtctgcggcgaagtggtggtgcacgacgcattctattcgtacgcaaccaaatacatcagcgaacacggtg
ccgagatcgtgattccggccgacatcgatgcgcagacccagcaacgcatccagcagatcgcagtgcaggcctaccaggcg
ctgggctgcgcaggcatggcgcgcgtggacgtctttttgtgcgccgatgggcgcatcgtgatcaacgaggtcaacacgct
gccaggcttcacccgcatcagcatgtatccgaaattatggcaggcaagcgggctggactatcgcggtctgattacgcggt
tgatcgagctcgcactggaacggcacgcagacgaccaactgctgcgcagcgcggtcgagctacacttaccacgctgcggc
agctgcacgccgtacacatgcacggcacgccggattacctgcactcaacaatccgcatgccaccgaactgccgttgctct
acagggaaggcctgactgccttgctgcagatcgcgtggctcgcttgcactgtcgctcggcctgctgctcacgctggatca
cgacgcaccgtatgccaatacgaatttcgcctggaggcgactgctttgcacggtttgtgtacgtgaatcgcatcgtcatt
gccgcgcacaccgcggcgcggtagtgccacgcagctgtataacgaactcatccataaggcgcgtgtggcaggacagccgt
agcgggtatgcaaggtcgatgtagtgcctgccaatcccacatcgctggcgctgcatcggcagataaatgttgttccgatc
ggcgatgctgggctggtaatggccagcagatgcaatatctaaaaaaaacggctgtaatcagtcgcccctgaaaaacccct
ctcaaacctccagtgccatgtgtgcgggccccatggtgcttgagcgcgttgaggaacgcgcccgcgccacctgcaaccag
gcacgcaaacatgcgatccagcgcagccgccaccgcaggttgtcgccagcggcgcagccgagcacgtgcagtgcatcgcc
ttgggcgccgttgagatggcagcgattcaagcggcagtcccgtttcagatgtccgatcaccggctctaccgcttgccgtc
gtttgatccagcgccattgccgtcgtgtcagcctcttggctttgccccgatgcaggatctgcacaccctccacgtcgcgc
ccgcgataccccagatccacaatcgccacctgcgggatcacattcacatcctgcagcagcccgcgcgcctgttccagttg
ctcggccaacgtatcgccgtcgtagggatgaccgggaaaactgcgcgcgcccacgatcaagcccttgcgcgcactcaccg
caat----------------------------------------------------------------------------
--------------------------------------------------------------------------------
--------------------------------------------------------------------------------
--------------------------------------------------------------------------------
--------------------------------------------------------------------------------
--------------------------------------------------------------------------------
--------------------------------------------------------------------------------
--------------------------------------------------------------------------------
--------------------------------------------------------------------------------
--------------------------------------------------------------------------------
--------------------------------------------------------------------------------
--------------------------------------------------------------------------------
--------------------------------------------------------------------------------
--------------------------------------------------------------------------------
--------------------------------------------------------------------------------
--------------------------------------------------------------------------------
--------------------------------------------------------------------------------
--------------------------------------------------------------------------------
--------------------------------------------------------------------------------
--------------------------------------------------------------------------------
--------------------------------------------------------------------------------
--------------------------------------------------------------------------------
--------------------------------------------------------------------------------
--------------------------------------------------------------------------------
--------------------------------------------------------------------------------
--------------------------------------------------------------------------------
--------------------------------------------------------------------------------
--------------------------------------------------------------------------------
--------------------------------------------------------------------------------
--------------------------------------------------------------------------------
--------------------------------------------------------------------------------
--------------------------------------------------------------------------------
--------------------------------------------------------------------------------
--------------------------------------------------------------------------------
--------------------------------------------------------------------------------
--------------------------------------------------------------------------------
--------------------------------------------------------------------------------
--------------------------------------------------------------------------------
--------------------------------------------------------------------------------
--------------------------------------------------------------------------------
--------------------------------------------------------------------------------
--------------------------------------------------------------------------------
--------------------------------------------------------------------------------
--------------------------------------------------------------------------------
--------------------------------------------------------------------------------
--------------------------------------------------------------------------------
--------------------------------------------------------------------------------
--------------------------------------------------------------------------------
--------------------------------------------------------------------------------
--------------------------------------------------------------------------------
--------------------------------------------------------------------------------
--------------------------------------------------------------------------------
--------------------------------------------------------------------------------
--------------------------------------------------------------------------------
--------------------------------------------------------------------------------
--------------------------------------------------------------------------------
--------------------------------------------------------------------------------
--------------------------------------------------------------------------------
--------------------------------------------------------------------------------
--------------------------------------------------------------------------------
--------------------------------------------------------------------------------
--------------------------------------------------------------------------------
--------------------------------------------------------------------------------
--------------------------------------------------------------------------------
--------------------------------------------------------------------------------
--------------------------------------------------------------------------------
--------------------------------------------------------------------------------
--------------------------------------------------------------------------------
--------------------------------------------------------------------------------
--------------------------------------------------------------------------------
--------------------------------------------------------------------------------
--------------------------------------------------------------------------------
--------------------------------------------------------------------------------
--------------------------------------------------------------------------------
--------------------------------------------------------------------------------
--------------------------------------------------------------------------------
--------------------------------------------------------------------------------
--------------------------------------------------------------------------------
--------------------------------------------------------------------------------
--------------------------------------------------------------------------------
--------------------------------------------------------------------------------
--------------------------------------------------------------------------------
--------------------------------------------------------------------------------
--------------------------------------------------------------------------------
--------------------------------------------------------------------------------
--------------------------------------------------------------------------------
--------------------------------------------------------------------------------
---------------------------------------------------------------------------
=
> 1:32682-62818 + PXO35_assemblies/Xoo_PXO35_nanopore(Flye)_correctedTALEs.gb
tacgcaaggctttccacatgccgttgcggtgaccacggcggaagtcaccgatcgtcaaggtgcgctggaggcattgaaac
gctgccgatcgggtttaggtcgggtgaaacgcctgctgtgcgacagcggctacaccggagatcccttcgccgagggcgta
caggacattctgggcaagcatgtcaccgtacagattgccaagcgcagcgagctgcataccttcaaggtcatgcccaagcg
ctggagtgtcgaacgcagctttgcctggctggagaagaaccggaggctatggaagaactgcgagcgaaggctcaatacca
gcttgcagttcatccatctggcgttcctggcactgctgctcaggagatcgtgaacaggttcttaaaggtctgggccacag
acacctttatctgtccgacagtcgcttcatagcgttcagcaagcaactttacttggtcgacgcgggcttgcctgtctcca
tcaagaagcttggccagatcctccgcgaacttctctggcagcttctgctggcagaaggggcagtcatttccgtgtggaat
gtcgcgcccctgcccgacccagtcgctgttcccccacttctcaatcaaaggggccagtcggctagcggaagagacgacaa
tcctctcggcccaaatcggattcgactcgattaccgccagacctgaaaggtcaaccgagacctttccctgagcagtttcg
gtgctggttgcatcggccaggcgctcttgtagacgatccaagccatcgagctcgacatcgtcggccacagcatacttgtc
gagctcctcgaagaacttcttccggtcgctgtgccacccgctcaacaggtcgcgaaacgggggctcattgaagtcactgt
gggccttccacgctccggttatggctgcttcctggattttctcgtcggcctcaatcgactgctcgatcttcttcttgacc
gcttcaagctgcgcctcaagcacttcagcctcgaccttctttccttcgatctcagcctgggcctcagcgtccaaggcacc
tatggtgaagatgccaggaaccccttctgccgtccggatcaccttgtctacgaaccgctggttgtagacaagcactcgat
aggcagcgttgttggaggtgtgcatcaggcagtgagaaaacttctcatcgccgccgctcaccccctgaatgacctcgccg
atggcactctttcctgccccgttggttccatacaggaacactggctttggaggcgttccaggctcaaaactgataggtag
aacaatagtaggatggaagctcttgtatcgatgaatcgacaggccggtaatcaagatg-ccccctggcagctcgctcaca
gaaaaaactcaagttgattcagagatgcgactaaaagtgacgcactctcagcagattcaccctaggggcgccccgcgtgt
cccggcagcgaagagtcatcctcaataacaaagtctctgacaagccacccatgcaagccgctcagggtggcggcaatctg
gtcctcgccatcacactcgacctcgcactgggtgggcaacgttggggatgccccgtctgtctcccattcgatgtcgctca
aacgaaagtgcatcatctttaaaccttatccatgaaaggtgcgcatggtcaccatagcagtgtggataccacggtcacga
ccggcaatttcgattgcctcgtatcaacttaacctaacacaacctctcaccgttcaccaaaggttcagcctgaagaagaa
cttccaaaccagtgattgttaggcaaatagctgcaaacagaacgcaatcgtctccagccgatacggctgtcgccccggct
gccccgacttcgggtagtgcggcttgatcagcgccagcagatcattccaaggcacgacctggtccatctcggccaagaac
acctcacgccgcgtccgcttgcgcttgccgttgtactccgcgtcgccgaaggtcagttgcatcgtcatcgtcccgttgcg
tctgcgcgattgtcgcaggatc-ggggggattgttcagactttccctggcgatcgggcatcccggacagaaacgcgcgtc
tacccaccgcttgggtatcgccagccgcaccgtcctgcgtggtggcggagagtccgaagtactctcgttcaacgccatga
tcgctacacactctgcttgtcgctgcatgtgctcatagggccatgaggcaaacgtttcctatgaccgccgccacacccgg
caatcattgttcgccggcaatgccacgtcgtcgatcaactgcaaccccaccgatgccgccaacgcatccactgcttcggc
attgcgaatacccgatgccgggtcgcgctcgcgcagcatcgcgtcgaagtcgcgattgctgtcgctggtgaattgcccgt
tgcggttgaatggcccgtagaccgccagtaccgcatccgccgccatcaccgccggcaatccggcgaacaaggcctgcacc
tgcggccagctcatgatgtgcaatgtgttggcgctgtagatcgcatcgaagccgcgctggccgtcacccagcatgggcag
gctgggcggtggtgcaagtccgggcgcgggcgtcaacacggcttgcaatgcaataggcggtggcgtgttgggcagtgcag
cctcgtccagccattgctgcatgccggcaagatgatcggcgtggtcgctggcctgccactgcaaccacggcatcgccgca
gcgaaatgcactgcatgctggccggtgcctgcgccgatttccagcacgtgctgccggtctgcgaagtgcgtgcgcaatac
acccagaattgggtcgcggttgcgcgcagaggcgggcgaaaagggcttggtcatcatcggcatctgtcgtgtttgcgcca
catcgcgcgcgggaatcgtgcgacggcagccgttcggtccacatgatgcggctgccgtttgcctgcgccgcgctgagcaa
gcgtatgccgtcgctgcgacagccaatgcacgacgacgacacgcacacagtgaggtttgcatgcactgtccgcgtcaccg
cggcggcggcaatgcctcatacgcgcgccgcaccgcatcttcgccgaagcggcgctccaagcggcgcacgatgaaatgcc
cgcgcgccatcgcctggaagtggcgcatgaacacggtattgagcgtggcgccactgatcgcgccgaccagcggcacggcc
tgcacggcgagtttttcgcccacgttgaccgaaaacttcgccgcgacgcgcgacaccagcgcgaccagcgccggtgcgcc
cttgctggcgaagccatgcgctgccacgtaactggcggcagcactcagttgctgcgccatcgccgcacgcactgcgaaat
agcccgattcggcaccgtcgtcgctggcgctgcggccgccatgcgccagcacttccaggcaggccagcgcggtttccggg
tcgtgcagcgattcgccttcggcacgggcgatatcggcgatggagcgcagcatcaccgtggtggtcaccggcagctccac
catcagccccggcagaccgaaaaaaccgcctgcgccgccggcaacggcgaccgccagcgtgtgccgcgcggtggatgccg
gctgctgcgcatcggtcttgctgcgcaggctcagcaacgccgacgtcatcgccacctgcagcgcgcggcgggtcacgccg
tcgatgctgcgggtcaccatcttgggaagccgcttggtcatcaggctctcgatgggggcacccagcgcgttggccagttg
cgctgccacgccggggttttccagcaatgcgtgggccgtggccagatcacgctgcgcggcagcgtccatcaccggtatcg
gaagcgttgtcatgcctgctcacctgctcatcatgcgttgggacgttgccgatggtactcagcgcggtgtgagcgccgca
caagcgaactgaagcctgctgggcctggctgttaaaattggggatcatcggcgtccaagcagcgatggctcaccagatga
attgcgaaatccgccatagcaccgtcattgccgccgcccccgaagtggtgtccgctgcgttgtccgagccacgccagctt
gcgcattggtggacccgcgaagtgagcctggccgacgatctggtgcgcctgtattggagccggcagggctggcgcgtgga
gctcagcatcgatgccggcgccaatcatcagctggtgtgctggtgctgccacgattccaacatgcgcgataccgacgcct
ggaaaggcaccgtgatgcgcttcgagctgcgccccaccagccagggcacgcagatcgatttcgtgcagtccggctaccgc
gattcgccgtgcaaggaggcctgcgcgcgcggctggcgttttttcctggacatcagcctcaaacgctatgtggaaaccgg
cgagggcgcgccctcggccgatatgggcatgtccgaagcgctggagcaacacccgcacagcgcgcgctgaacgcggcagc
gatgagtgttggcgtcgttcaacgcactgggtcgatcgccggcgacagcgtgtagatctgacacacagcggtctttctac
cgatcgcgcgcgtgacgaatacgttcggctaacaaagctactacacaaactgccaagcggccgctcgcgaccgtctgtta
gccctcatcgccgtcatcttcaacgatgctggccgtctccctgcatccaattggccgcgacgcgcagtgccatcgtgtgc
atcgcgtaccgcgcaccatgcgacccgcggctgcgacagcgcgacatgcgcctggcgtaacagacgcctgtcgcaacaga
cgcctgtcgtgcgaccgacgccgatcgctcatgccgtacgtggctggcccatcgacgatgcggtgttgaccggcaactgc
gcatccactgtcaccgggctgtcggcctgcaacagtgcgcgcgcttcggcatcgctggccaccgccggcggcgagccgcg
tagcggtaatcctgcggtttcgcgcacgaacagcatcgtcagcaagccgatcgccgctgcacccatcaggtagtacgccg
gcaccagtgggtcgccggtgcgctctaccaaccaggcagtcaccagcggcgtggtgccgccgaacagcgacaccgagacg
ttgaaaccgatcgacaatgcgttgtagcgcaccggcgtgtagaacagcgccggcaaggtggacggcatcgaactggtgaa
gcacaccagtgccaggtcaagcagcatcagcccggcgaagatcaacccatcgttgccactgccaatcagcagcaggcacg
ggatcgccaaggcaaacagtgcgatgcaagcaccgatgatcatcggccgccgccccaatttgtcgctgaacatgccaccg
acgatgttgagcggcatcatcaccagcatcaccaggatgatcagcaacaagcccttgctctcggcatagcccatggtgac
gctgagatagctgggcatgtaggtcagcagcatctagtcggtgacattgaacaccagcaccagccccatgcacttgagca
gctgcggccaatgcaggcgcagcagcgtcatcaggccctggccagctgtctgccgctcgcgttgctccgattgctcggta
taggcgcgaaatgccggggtttcttccagtttcatgcgcatgtacaagcccaacaggccgagcgggccggcgatcaggaa
gggcacgcgccagccccagtcgagcatctgcgccggggtcacgctcatgtgcaatacggtgacggtggctgcgccggcga
tatagccgccgagcggaccgaacaccatgccgccaatcggccgcaccaagaaggccacggtgaaggtggcaaatgtggcg
atcaactgcgcggtcggattactggccgggaagaacacctggcccagcgtcaccgccagatagccatacacgccgaagtc
gaaccactccatcgcgttgcccagcgccgcggcgcgcccacggccttacgcaacatgccgcggtccaccacggtgacatc
atccagttgcagctggcggcggcgtttgaaccagccaaagtgcgaacgcatcgcgcgggcatcgtgcatgtgtggtctcc
gtaagtcgcgcctaggattgctcctcggacgcaggccatcgctgcccgctcgccctgtcaacgcacaggacacggcacat
cacgcaagcacggcagcgcattgcactggatgacaccggaggcattcccggacgaccgcgtggcttcagcgacgcggcgg
gacagacgaccaagggatgggcaatgcccaggggcttgatcagagcggtacgctactacaacgccctgatcgttgcaggc
gcgaccgcgcatcgcgctggaaaagaccgtatttccagccgattggtggcccttggtatgcgaagtgcacagacgcattg
gctctgtgcgtgcgtgcgcaaatgccactcggtgtgcatgcaggcctgcattgaggcagttagtgcattagcgataacgc
gcatgccctcctatcctggcgaggctgacaccgactgcgctcagcgccaatccggcgcgacgagtgatcggaatgctact
cgaccgctcgtgcacggcggcttgtgcgcgccgtccgcatccacctgccaactgctcgctacgattcggaagccgcgcct
ggtccgtgcaagcgcgcggcgatacgaagcaatgcatttcctgattagccccatccttcagccatggaagttgcttgcca
tacgcaaaacgcgctctgggcaaggtgtgcagcgcagcagcgccgtcgccagccgcggcagcatctgtttcaggtcgaat
cggcggttgaagcgataggccgcctcggccaggtagcgccttgcatacttggcctggcccaccgcatggtaggtcccgct
gatggcgcgtttgacattgcccagcaccacattcaaccaacgtgctccctggacgtcggttgcagcacgaccgccgccgg
tatcgagcgtggtgtgggcatgcccggcctcctccagacggcgaaagcacgccaggccgtcgctatagacctcacactcc
ggctccagacggcgcgcgatccagtcctccagcgaggcgttgtcaaaggccttcaccggctcgatcaccgcaaagacggg
gtgttcgtgggtgtggtccacttgcaccgcgatcacgaacggctgtttgttctccgaacctcgtccgcgcttgccgccgc
tgcgctcaccgcccagatacgcgtcatcgatctgcacgaatcccttgagttttcgcggttcttcgcgctcggtcatcgcc
tgcatgatcttgtgcttcatgcgccaggccgccttgtaggtcaccccaagatgccgcttcaactccagtgctgccaggtt
ggtcttgctggaggtcaacaggtacatcgcctgcatccacaggcgcaaagacagcttgctcgattgcaacagcgtgccgg
cacgcaaggtg----gtttgatgccggcacgcccggcattggtagtacacctgatcatcgcgtcgaaagcgcgagcgcgc
gcgaccgtcgcactgcgggcagcgaaatcccttcggccagcgccaccgatacaacgcccggtaacacttggcttcggttc
cgtagcgatccatgaactcgctcagcgacaagcctggctgaaactgcacgatattgatgcccatctcccacctccgttgc
cttgagctgggggcattgtccaaccgcagcgtcgcagatcctgcaactagcggctgagggatggggctaatcaggatgca
tttatccaagcgcaatgctagaggcagcatcacttcaacaatcaacccgcatccagctccgacaacatatcttgcaggtc
ctcacgcgtctgcggtctcacgcgcgcgccagttcctcgccctcgcgcagcaggatgatcgtgggccacaacgtgacgcg
aaaagagcggccaagcggccgccctcttccatcttcgatcttgcgatagtcgatcgcctcgtatccgcccaacagcgtgt
gcagcagcggctgtgcagccatgcagtggccgcaccagtcggtgccgaattccaggatctgcagcccggcccgtgtatcc
accgcgctgcgttccggtgcctgggtggcgtactcgcgaacgaaccccatcgtctcgatgcgccgcgcgattacgacaag
gcgcgctggatatctgccagcgtcacgttggtcagatccttggccagatcgcccaccagacgctgctgggtttgcttgtg
cagcagcgggcgcacgcggcccaatgtggtcgggtcggccaccagcaccagatgcatgtattcgtgcttcagcgcctcat
cgttcaaggcgtgcgagagctgcttggcgaaggtcatttcgtccaggtctgcttcggtgagatcccgcggtgccttgacg
gccgggccgtcgtcatcgacgttctgcacgtcggtgcgcgcatgctggcgcaggacgaccgtggattggttgccggtgtt
ggtaaaccaacgggcttcgccgccatcggccaccacgaccaaggcgccctgcggaacttgcagactcatccgattctcct
ggttgatgatgacgctgcagatgcagcgccagtcggcctcaacctaggcgagaagatgtaagttttgcgcctagtcggcg
tcagcatcgcgtgagtgctgtgcttcgaactgcggaggcggcagctccaggtgcttgctgaaaaggtggcgcgttggcgc
tcgcgcagttcttcgatcgcttggccgtcgtcgagcagatacaggccgtccagcgcctgcagcagatcgccggacggcag
cggcgtggcatacagcgcgtccacggtgcgcgcggtacgcgtgcatgagcgccccaggtagagccttggtagcgccgcga
caacgacagtgcggcgaattcgcgttccaactgctccagcgaaacggcagtgtccacgcaggtgggcgcctcgccgttga
acatgcccagcgacacgcgttcacgcagcgcctgggcgtcatgcagcagctccatcgccgggcgcgcatcgatggcgcag
gcgatgcagcgccgcttgagattctcctcgcgcgtggcgttgggcggacgcgtggcccacatctgcgagagctgcgcgat
ctcggtatgaaacagccggtgcatcggcgccgcatcggtcggcacctccggcaccacgctgtggccggggtcgttcaaca
ccaggcgcaggtgttcgatgatgcgcgactggatggcgaatagatccttgatcgggcggtcctgggcgaactcgcgcgca
gcaaagcgcagcgcgcgctggaagccgtcctcggccgcttccagcgtgtgcaatgcatgtaccagcgcatcgctgccggt
gagcgatgcggcgaccaggtcggcttgtcaccgggcgcgccgtcccctcgctccggcagcgcagaaaatagccaagcgca
gcgacaaaatccatgtggcgcgcacggcgcagcgcatgcccgccgcgcgatcgccgcagcgccgctgtaacgccgtcatt
cccgcgtggcggcgcgctcggcctgcacgtgccgcaccgcctgcatggccgagcgggtcaatggcgtaggcaaggcatcg
agcgcgaaccagccgagttccagcagcacctccggttcgcagagcacggcgtgttccgggccctggatgctggccaggta
caccggcgccacccaatgctgcggcgggtccatgtccggctcgaagtggctgaccacgcacagcacgcgctgcgggtgca
cctgcaggccggtttcttcgagcacctcgcgcaccacggtggcctccacggtttccatccagtccaccttgccgccgggc
agcccccaatggccttgctcgggcgcacgtccgcgcagcaccagcagcaggtggccgtcggcccgctggatgaaggcacc
acagccaacacgcgggcgtaactcggaagacatcggcatcaccacttctcgcagacgttggcgcatcagtgtcctagatg
tggcggctgcggggaatgctggcgggcatcttcgatcgccacatgcctgggtgtttgagcagtgccatgcatgaagcaat
cgccgtagcgcgcagcggcggatgcacgcgcattcgcgttatgtcggtgcaggcagcgacactgcgggcggcgtctcgcg
cggcaacgtggcacaggtgatcgctgccgtactggcaacgctggccagcatcggcaaaacgttgggcgttatcgacggcc
agacgccgattccacaggcactgtcgcagctggaatgaacgcagcaccccgcgcgacccacacggcacgcggtcactggc
gccggctaacgcattcctaaagccggcacccgcatagtcgcgagcaccgcccattgtggaggtcgcttatgtccgcgttc
gccagtccgcgccgcgccgggattttgccgccgtatctgctcgaacatgtggcgcaggcggcgcccgcgcatgcgcgcca
gtgcgcggtgctgtcgcggcaaatcactgcgcagctgcggcagcagcgcgcactcgggttgctggcgcgcaccgatgcgc
cggctgcagaagccgaagcaacacaggctgcccggacggcggtgcagcggcgcatttacgatgcccagcacggcaccacc
ctacccggcactctggtgcgcgacgaaggcgcggcggcgacacgggacgtcgcggtgacggaaggattacctgggcgcca
cccacgcgttcttccagagtgtgtacggacgcaattcgatcgatgccaagcgcatgccgctgatcggcagcgtgcattac
gagcgtggcgacgacaacgcattctggaacggcgagcagatggtgttcggcgatggcgacggcgaagttttcaaccgctt
caccatcgccatcgacgtggtcggccatgagctcacccacggcgtcactgagcgcaccaccaacctgatctatcaaaggc
aatccggtgcatcgaacgaagcggtttcggacgtgttcggcttactgatcaagcaatacacgctgcgccagagcgccgag
caggccgactggatcatcggtgccggcttgttgatgcccggcatcaagggcgtgggcctgcgctcgatgcaggcgcccgg
cagcgcgtccgatgaccccgcccggggcaaggatccgcagccggccaccatgaccggctatgtcgacacgcacaaggacg
atggcggcgtgcattacaactccggcattcccaatcacgcgttctatcgtgccgccgtcgcgatcggcggtgctgcgtgg
gaaaaggccgggcgcatctggtatcgcgcgctgaccggcggcgaactcgcgccagtgtggacgtcgccaccttcgccgcg
ctgaccgtcaatgtggccagggccgactacggcgccaacagcagcgaaaccgcagcagtgcagcaagcctggcgcgacgt
ggatgtgctcgcatgagcccacaacggcccccagtggaaacgggcgcgaccctgcggctggcacgcgagggcggcgtagc
ggcatttcccgccatgcgccgcgagcgccagctggcgatggatgcgctggacgatgcgcagcggctgcaattacgtcgcg
tgctggatcagtgcatggcacacgcgctgccggccccgcaggccggtggtgacgaccgccgctatttcagcatcgtgtgg
gacggcgctagcgagccgctgcgcatccccgaagaacatgcgccgaccgaagtcgtgcgactatggaagcagggcacgct
gtagcgcaggtcgacggccgcagtgtgacttggaaggcacagctctacagcggcgcgtgcgacgcgcggcattggcttcg
tacatcaccgacagacaccgcgcggtgtctgtcggtgagcgaatgtggtccagctgcggatgcctgcaccctttaagctg
cctagatgctctagggctgcacagctggtgatgcatagtggcgcgcaccgcgttagcgcgacgtgcagcgcacaggtcag
tctgaagacatggcggtctcaacttgcaagtgcaacacgtgagttgaattgagcgatctcttcttccagcgcctggtttg
gggtcttccagccaagcgtctgccgtggccgggcgttcatcaggtcggcgacgttgttgagatactcctggctggccttg
gacaagtccacgcctttgggcatgaactggcacagcaggccgttggtgttctcattgctgccgcgctgccagggcgcatg
tggatcggcgaaccacaggtcgatgttgagccgcttcatcagctctggataacacgtcatctcggttccacggtcatagg
tgaggcttcccagcaggcaatgcggcagcttcttcatctgtcgcgtgaagccctccagcgcatcctgtggagtacagcca
tccatcttgcacagcaccacaaagcgcgtctttcgctccaccagcgtgcctacgcacgagcggttgaaagcccctttgat
caggtcgccttcccagtgcccaggaatcaagcgctgcgccacctcttcaggccgatggacgatacgcagctcctccggca
cccacgtgcgcttggcagcggtcgtacggcgcaagccgcgcgtcggcttgtgctgacgaagcgcttccacgagctccttc
ttcaaaccaccacgcggatgcgtgtagatagcggtgtagattgtttcgtggctcacgcgttgacttggatcatccggatg
catggccttgagcttggcagcaatttgctggggcgaccaacgatatagaaccaagtcgtcacgcacctgctgaaagatcg
cactgccttcaacaagccggcgccttcgaacgcaggccctgcggcgcagccgatagttgctggctgcgctggttgccgca
tagccaggtgcgccctgtcgccgtatctcgcgcgacagcgtgcacgcattgcaattgagtcgccttgcaatggagttgat
gctcattccgacagttaccgagttcgatttgaagcaaagcgcgttcttcggaatccaggggtctgtactgtttgcccatg
ccactactctacgtcaaggcggggtgttgcacttggaagttgagtctaagcagcctgaccaattactcataagtcagaaa
tataggcgacacttggatgcctgaagaacgcgcgcaccaattctggtcgagctgcaatgtcggacaactgatcatgcacc
cgatcggccagcttctcgccactgcgcagcgggcggcgcgctacgcccgtgcgcttggtgtagctccacaccaactcgtc
gggattcaagtccggcgcgtcacccggcaggaaatgcagcgtcaacctgcccttcaggctgtccacgtcatcgcgcacgc
cacgggtcttgtgagcaggcaaaccatcgagcaccagatggattggacggcgacggcccttcatcattcgcttgagcaga
gccacgaacaattcaccgttcatgccgccgctgtacacggcgaaccagaacccgcccttgctgttcaccgccgaggccgc
actgatgctctggcgctgccccggcaccgcgacaaccggcgtgacgcccttgacggcccacgtccgtccttgcaccgcat
cggcacggaagccagacgcgtcccagaagtcaatctcggccttttcccgcttggcgtgcgtcacgatcgccgggtacgtc
tgctcctgccactgtgctaccgccagtggatcgcgctgataggcgtgttgcagcggcttctgtgggctcagccccagccg
cgccagcaacgtcccgacgctggccagactcaaccgtgcggcaaacttcttctcgatcagttctcgcacgacctgccgcg
tccacagaccaaagtcgaagccatgctggcgaggggtcttgccattgacccagcccaacacctggcgctcctgcgccggc
gtcaacgtccgcgggcgaccgctgcccttacgcgtcatcaatgcgcaagcgccgccctcctgtgctcgcgccagcacttt
gtacgcccagccgcgatgcaacccgaacgacgcggccactttggccggcgattcgccttcgcccatccgttgcaacgcca
tcaggcgcatttcttccagcgccgcccgcgataccaagcgtccgtctctcttcatcatggatggttggacagcagacacc
gacatttgtcccctaatttactgacttattagtaagcgcgcatcgcgctgcagcgctgtcatggtcgggttcgatgatca
ttcgttgacatatgcgcagttactctgcaggtcaggtttgtttattccggaacacgtcaagtcatgagcagagatccatc
cgtcatcgatgtacaggccgaaatcgcgcattggcaggcgcggcatgctcaggggaaccttggcgcaggcaagttcagcg
agttgtccccggtggtgaagatggcctgcgatatctacctgcaggcaccgcgctcgagcgatcaggaacgtctgcgcctg
ttccgcgaccgcctggaacaccacttcatttcatccagcacacagtccaactacgaacagctggcaaccgactgctggca
gcgtttaggcgcacgcaatggttgagttcgcagtatcaagcagtacgagcagtacctgtctttcattggagatcgtcatg
aaaaccccgtatcaagtgcagcaggagctggaacgattggagcggctggttccgcacatcgtcagcgaccagggcgaccg
cgcggaggaaatccttggcttccacatcgc--------------------------------------------------
--------------cagcctgctgggaagcgcaccggccaatgaacacatgttgattcgcgcacgtaccgcacgcatggc
atgcacctgccgcagtgcacaggatgcagtgcgtgcacgcaaggcacctgtcagaccattgggcattgcgcccgttgcct
agccgcaatcggcctgactgatgcatctcctgagccgcacagcggctcctttgcatttcaccctcggcattgccgattct
ttccgggaccgccatgaaatccacgcttatcactgtttcgctgctggccatgctctgcctgacggcgtgcgatcgtcctg
gcggcgatgcatcgcgcactgcacccgcggtatcgcccgaaccaacggctgcgcctgtcagcggcagcggcgcgaccgaa
ttagccaaggatggtctgatcaacgcggccgggaaatgaagcaagccacatctgcggcgctgagggcgctcaaacccctg
attttttgccgttttcggcgcgttttcggtgtatttcccgggttacaggcacaccttccccgcagcgggcatttactctt
tgcgcttcagccacagattcgacagcgcaaacagcgtcagcatctgcgcggtgttcttgaccaggccgcgatagcgcacc
ttgacgtagccaaactgacgcttgatcacccggaacgggtgttccaccttcgcccgcaggctggccttggtgtgctccca
gcgcttggccaacttcagttcgcgtttgttcttgatctgcttcagcttcg----agggtttctcggcgatcaggtagcgc
agcgtgcgcttgcgcttcatctcctcgcgcttctcaagcccggtgtagccgctgtccccgcacaccgtatcctccttgcc
gtgcagcagcttgtgcgcttgcgtgatatcggccatgttggccgccgtgcattcgacgtggtgcaccagcccggagtcat
cgtccaccccgatgtgcgccttcatcccgaagtcatattgattccccttcttggtctggtgcatgtccggatcgcgctcg
ccctgcttgttcttggtcgaactgggcgccgcaatgatcgtggcatccacgatcgtcccgccccgcagactctgcccttt
acgcgacaggtgcgcgttgaccc---tgaacagcttgcgcgccagatcatgccgctccagcagatgccggaagtggagaa
tcgtcgtttcatccggcacctcgtccagcccgccgatcttcgcgaagcggcgcatcgacaccgtgtcgtacagcgcttct
tccgccgagggatcgctcagcgcataccactgctgcaaaaagtggatgcgcagcatcgtttccagccgatacggctgtcg
ccccggctgccccgactttggatagtgcggctcgatcagcgccagcaggcccttccacggcacgacctggtccatctcgg
ccaagaacacctcacgccgcgtccgcttgcgcttgccgttgtactccgcgtcgccgaaggtcagttgcatcgtcgtcgtc
acgttgcgtctgtgcgattgtcgcaggatca-ggggaggtgttcagagtttccccaagggtgacggcgcagtgctgggcg
tgctggcggccatcgacgagaacgagattgcgctcgccaagcaggccatcgaacaggatctgggcggtgccactggcgac
gttgcacagcagatgctgcacgaccaagaagcgaatcttgaacagaccaagtcgcttggcgcagccgagagcccgcgtgc
ccaagctatgcgcgccaaggacaaggcggcagtggaagcgctgtccaaaacgctgaccttgcccgatggcaaggacgcgt
accgcaacgcgttcatgcgcaccatggtcatcgaccatggcgacaccatcaagattatcgattcggaactgctgcccgcc
gccgaaagcgcgccggtcaagcaggatctggaacagacccgccgcgtggtctcggcgcatttcgaacgcgcccacgcggt
gtcttcgtccaggtaagcagccgactgcgctgcaccctgcaaacgcgccggcccgtccggcgcgtttgcgtttagcggcc
agcacaagccgccgcctgccaggtgcttcgccttgcagcgcgatggcagcgcacggctgcatgcccgtgctagcttcacc
tcgcttggcttgatcctggcctatcgtgatgcatcgattcggcccaggagccctccatgcatctgctcatcactggcggc
accggcttcatcggccaagccttgtgcccggcattgctgcagaccggctgtcaggtcagcgtcctgacccgtgacgtgcg
acgcgcccagcgcaccctgcccggcgtcactgcagtggagacgctggatggggtgcgggccgatgcagtcatcaacctgg
ccggcgagccgctggctgcaggccgctggaccgatgcccgcaagcagcgcttccgcaaatcgcgcctgggcatcacccgc
cacttgcatgcctgggtcgcgcagcaaccggccgcgcaacgcccctcggttgtgatttccggctcggccgtgggctacta
cggcgaacggggcgataccgcactgaccgaagccgagcccgccggcgatgacttctctgccgtgctctgccgcgactggg
aagccgaagccaacaccatcgccgcgctcggcccgcgtgtgagctggatacgcaccggtatcgtgctggatcgcgatggc
ggcgcgctggctcgcatgctgccggcattccgtttcggcggcggcgggccgttcggcgatggccggcactggatgagctg
gatccaccgcgccgatatggtcgccctcttgctgtggctgctgcagcacggcgagcacggcgcctacaacgcgactgcgc
ccaatcctgtcaccaacgcagaatttgcgcgcacgctggcccatgtactgcaccgccccgccctgctggcgttgccgagc
ggcatgctgcggctgggctttggcgagatggccgatctgttgctgatcagccagcgcgtcctgccgcaacgcgcgctcga
tgccggctttcgctttcactacacccacctggaccctgcgctgcgcgccattctgcagcgataggcagcggccgggcccc
tgggcagacgggaatcgaacggcgcgccgggcctggcccacgcaccgcctgggcgtgcagcaatagttgcctgaacccca
tccctgaccgtgctgcggatcccggactgccccgtgcccggtggaacacctatgcacctgctcgttgtcgaagacgacac
catgctggccaacgccatctgcgacggtgtgcgtcagcagtcctgcgccatcgaccatgtcgggttcgtacaggtgagtg
atgacggcccgagagcgcacaggcctctattttcgagcggttttatcgcgtgcccggcaacgaggtgcaaggcagcggaa
tcgggctgtcagtggtggccggcatcgcacggttgcacggggcgaccatcgaaaccggcgaaggcaacgatggacgcggc
ctctgcgtgcgcgtggtgtttgcctgcgaccgtcccgtcggcgcggtcggaaatcagctgcccgcagtacagtgcgaggc
actacgcaaccaaacgtctgcgcagccacggggctggcgcggccggtgctcggtgcggcataccggcggcggtacgtgga
aggcgcgggtgtgcaagcacgggcccagcgcgataagcgcggtgtgacctatctgacgcgtacattgccgctcctgggcg
cctctacagccacttggggaccggtcgctgcattttggcagccgctctcagtcgattggatgcggtaggccttgcgacat
tgactgcatgcgtcatgcctctgtgcatcgcaatgctccggcgatactgtcgggcagtgcgctcgcgcaatgcagcgtca
tcaccgtgttcgctgccttggtccatggcattccatcctcccaccgggacattgtcgccctgcatcggggaaaaggtgcc
ccgcaggggcggatgagcgtaggtgcgaagcagcgtgacgcttggcgatcgaagcatcgtgccgttgaacgacacgtgtg
gcttcgccccgtaccctcaccccaacccctctcccgcaggagaggggcttcagatatcacttgcatcacgtgtccgcgtg
gcgtcctgcgccgtagcgttacaacctcagcgcgcgacgcgctttgccgcctttttgcccactgccttgcgggcagcggt
ggtcttggccacagcacgcgttgccggggtcttggtgaccttggcggctttcttcaatgcggttttggtcacggccttct
tgagcggagctttcttcactgcggcctgtttggttgcggtctgcttggcggccggcgccttcttggccacgggcttggct
ggcgtcttggcaacagacttcttcgctgctgccgacttggccgctgccttcttcgctgccgtgcgcgcgttcaccgttgc
aacagcggtcttggcgcgctgcgctcttggcagcggtcttggcgctcagtgcggccgcttcggccttggcgttggctttg
gcaatttccagcttgcgcttggtgttggccttggtgtcggtgatcttcttcttgg-cgcggcgctggtgctgctcaactt
ttgcttggcggcatcggtggtcgaggtcagcttctgtttggcagcatctttggtggcgaccagcttgtccttggcagcgt
ccttggttgccgtcagcgaacgcttggtcttggccacgctgcgcttgactgcggtagccgcgtcaccggccttcttggcc
acagtcttttcgaccttgactacagccttgcgcgctttgaccacacgcgtcttgacctcttccaccgccgtgcctgcagc
ctcctgcacgctggcgaccgcctcgctggtggtactggcgatggtctcggtcaactcgttggcggtgctctttacgctat
cgacggcgtcggacagggttgccgttacaccattgccgttgctcatagaccctcctaagggcgtcagtgcgggaaaccgg
gcgatgcgcgaccgcacgcaacatgctgaacaggcatcggatgaagcggacgctacgccgggtccgacaggctgtcaacg
caatcgggccaagggatgcgcggcactttcaccagcagttaaattgcgcgcaggcactctcgttcagcttgatttacgca
gtcagacgccccattcctcttccaccgcgcaacccggaatccgttccatgcgaccgctgcccaccttgctgactctctca
ctggccgctgccttcggcggatttgccgccaccggcatcaatgcctggctcgataaccgtgcccaagccacgccgccgag
caatgccgcctttaccctgcccacgaccgccgcgttgccggccgcagtcgccggccagccggtgccgtcgctggcgccga
tgctgcagcaggcgatgccggcggtggtgagcgtcaacaccaaacaggtggtgcgcgtgcgcaacccgttcttcaacgat
ccgatcctgcgccggctgtttccagaggtgccacaggaccgcatcaacgaatcgctgggctcgggcgtgatcatcgatgc
gcaaaaaggctacgtgctgaccaatcaccacgtcatcgaaaatgccgacgatgtgcaggtaacgctgggcgacggacgca
cggtcaaggccgacttcatcggctccgatgccgacaccgatatcgcgttgatccgcatcaaggccgacaacctcaccgac
atcaagctggccgacagcaatgcgctgcgcgtgggcgattttgtagtggcgatcggcaacccgttcggcttcacccagac
ggtcacctcgggcatcgtctcggcagtggggcgcagcgggatccgcgggctgggctatcagaacttcatccagaccgatg
cctcgatcaacccgggcaactcgggcggtgcgctggtcaatctgcaaggccagctggtgggcatcaacaccgccagcttc
aatccgcagggcagcatggccggcaatatcggcctgggcctggcgattccgtccaacctggcgcgcaacgtggtcgagca
actggtgaccaagggcgtggtggtgcgcggcacgctcggcctggaaacccagaaccttacccaacagatgctgcaggggc
tgggcgtggattcgttgcgcggcgccttggtgacgcgcgtgttgcctggttccgcagcggccgccgcaggcgtgcaaccg
ggcgatgtggtggtggcggccaacgaccagcgcgtggacagtgccgaggcgctgcacaactatgagggcctgcaagccgt
tggcagcgcggtgaccttggacatccgtcgcgatggcaagccgctcaagctcaaggccacgctgaaagagcaggaccgcg
ccgtgaccggcgacatgctcgacccgcgtttgaccggcgccaccttcgtagacctgcccgaatcgctgcgtcagtccggc
atcaccggggtgatggtgagcgaggtcaaacgcggtggtcgcgccgcagccaatgggttggtcaccggcgatgtgatcgt
ggccagcagcgtgggcgagttcgccgatcttgccagctggcgcgccaatttccagcgcaaaccgcagcaactggtggtgc
gcatcctgcgtggcaacgcgcagtacgacgcgctgatgcgttgacacgatgtgtacccgcaagtgcatccactaacgcct
cctaca-ccccccgatgctattgctactgctcgaccgcacgtgagtggcggctgccatcaatgaccgaaggagatatcgc
atgagccccaccaataccgatcagctgagggaaaacctgagcgaagccggcacccacctgaagtcggccgccagcgccgc
cggcgaagccgtcaagggcgccaccagcgctgctggcgatgaactcaagctcggtcgcgccaacgtcaaggccgaactgt
ccgacaccgcgctggccgggatggccgctgccgagttcggcggcgcagctgccaaggaacagatcgacgtgttggttgcc
aagggcaacgatctgctggaaagcgccaccgacctgatccgcgagcgtccgctcgctgccttcggcgtcgccttcgccgc
cggctgggtgatcgccaagctggcacgcagcaacgacaactgagtcgtgagcgatcaggcctctacagctgccggagccg
acgcgcctgacgcgcatgcggaaacgccaggactggacgaaagcgtccgcgcggtcggcgctgccggccgcgcaacgctg
agctcggccaaagacaccagccgcgccttgcgccggctggtgtcggccgatttgcaactggcacgcagtgcgttcgggcg
cggcctggcctgggcgtgtgtggccgtcgtgttcggtgcgtcctcatggctgctgttggccggtgcgatcatcgccttgc
tgcaacgtgccgggctgtcatggttccaggcgatgttcttcacggcgttggcaagtctgctggtaaccggcatcgctgca
tggcgggtgttcttctacttcgaccacaccggcctgaacgcaacacgccgtcagctcatcaagttggggattttcgatga
ccccagccaggatgaagatgccacgacgtctgcccgtggagcacgcacatgaagtttggaaccttacgccagcgcgttga
acgcgccgagttgctggtggacggacgcgcgcaagagacgcgtctgcattggagtcaattgcgccaaacctggcgtgcag
gctggtcgccgctgcgcatcgtgacggttggcttcgggctgggatttgtcaccggtcgcaacgagccacaggccgcgctg
ggcagcatcgccggcaagcttggcggcattccaaagattttgcagatgatcagtacgatctctgcgctgttcactgcgca
gcgcgcgcaggaagcctgcgagcaggccgaaggtgcagcagacaatgccgaagaagttgcgtccgatccacctgttgcgg
tggtgcaggtcccggtcgatcgcgcagcctgattgggtgatgttttcgacggtggcgagcagtttgctgtgccgccgtgc
tgagtggcggccggtgaagaaccgcatcagccatgtaccgaaccggcgcagccgattaagagcggctaacaacacgactg
cgctcaccggcaggcgggcgcggccggtggccggaagcggcatataccacgcgtccactgcggttctgagcgcgccgtcc
gcgcctacatgaccgctgatcgcgacctgtggttagccgctctaagcatgcaaccgacgggtgcgcatgttcggtccttg
cgctgcgcgcagcgctgatgtattcgacgttgtggtcatcgaagaggaccactgctcgatgcgaccgactgatgatggtt
gtgccatcgatatccgtcgcacggctgctggctgtatgttgccaaaccctgtgagctttgacgtaaatcgagccccatca
gtggccgctcgatttcgctttggctaacgctcgtgtgcctaacgccatgtcgcgcgcaatcgtcgtgctgccagttaact
gcggagtgacatcgccggacgctaggcctctaatggatgccccattcccggagtagtacacgcgcccgccgctcgatgaa
gcggttcgcgttggcctgcgcctgttcggactcctgcttggcctctgcttccccgatgacaccctcatgcgcttcgtcaa
gctgagccatcgcccacgtgatcgccgcatcctgcgccgcttttccctccacgtcgtgcatggagatgtaggccttcagt
ggcggccacatttccgcacgcccggtgagttgattcgtgctgcgcagcagcctctccctggccagccccaggccggaatt
ttgaagggcttgctgcagcaggcccagtgcggtctcctggtcctgcgtgtgcatgatgttgtgcttgagcatctcggcaa
acgcggttttgacgtctcctcgcacacggggcccgccatcacccacttgcgtcatgccatccatgttgagcgtcttgacg
gtgtggtcgttcaagaattggccgaaggtgctgcggaattcgggtgatcgaatggcctcggccaccacctggtccagcag
gggcatgtcggccgatgtgatggatgcgccgaagatcctggcattttgcgtcaggccttgcgtccacttctcaaaacgct
cgcccaggtcggcatcgacactgcgcaacacgcgcgtgaactcggggacgcggttccacgacgccccggcctgttgcgcc
gccggcacggacgcgtgtcgtctcctgtcggcaagccgctgtgccgcgcgctgcgcgcgttccgggtcgcggatctgctg
caattggtctgccagatgatccgacaccttaatgtcgcagcgatcgggcagtcgtgccagccacggtggaagggtctgca
ggccagtgccgcgcaggtccagcagttgcagctgggccagatcccccacgctgccgggcagctgccgcagcgcagcgcaa
cttttcagcgacagttccgtcaagccgcgcagttgaccgatgtcctcaggcaagtgcgccagccggcggttggacgacag
gtcgagtttcttcagccgatgcagctgcgtgaggctgcctggaagctgctccagcttggaattcgatgccaactccagtg
acctgagcccctgcatgaggccgatgttttcaggtaactcgcgaaaatgcgacgagtgcgacacgcgcaaaccggtcaac
cggctcagttcaacgatgctggccggcagacgcgcatagtgcccgccacctagcgcgaggctgcgcagaccctgcatgcg
cccaaggtctgcgggcaattcgtccaaggggaccatcatcaattgaagggttctgagattggacaggcgcgtcaacgagg
gtggcagtgttttcagctcctgcgcgccagagatctgcaaatggtggagctggctcagctgtcccaggctgtctggcagc
gactgaaccccggtatagagcagcatcaatttctgtagcgcgtcgagccggccgatcgcgtcaggtagcctcgtggcagg
gaggccgtcgacaagaagttcggtgctgcggcgggtcgctgcacggcgtattgcttctgcggcgctttgcagtacatccc
gcgacgtatctctcgacccgtcgtgcaggttgtagcccgttgggatccgttctgccatcggtaggctttgcgcaagccaa
tcgtcgatgtcgtgctcgatgctgcgcggtggtgcagaagaggcgcccgcgagtgcctccggctgactcgacggatgcaa
aggcgatcgggagaagcgcccttgcgccgcatttctgggcgtcgacgtgtctgccgctgatctgctttcgcgccgtcgcg
gccgcgcgagcagaggactcagcaagccctgtgcgggtgaaggttgccgtgaaggcctgtcttgcgcgggcgcttgatcg
gcgttgtccgtttgcgggcgagagcgcagtaggcgatttatattgaacatggagatacaccctgcttggtcggctggctg
cagcgctaaagagtgcaggctactgaaagaatgcaggctactgcgatgcgactgccatcgccgcatcaaagtgaagaggc
tgtatcgcttggcgaatcagttttttcttgcacaggcgcagctgtgctgcatctctcatcaccgacagcggtgattgttc
ggcgttcgacgtcatcggctgtcagcgtgatacacacgctggcaacggcgatcgatcagatgacgcgccgcatcgttcgc
aacgcaatctccacgcgcatcgacggtcttcattgccaggatgtcgatgctcccgggagagcttctggcatcccgtcgcc
tgttcgccaaggcacatggctgcagcggcgcaggaacgtgcctccaggcacctggaggcacgttcatacgaacgtcggca
agcgataccgcaacacatcggcatgatgttgcagcacgtcgtgacgaccgaccggcgttgcttcaacgcttaccttcccg
agcaccaacgccggcggcaagacgcctaacgcaacctcgctgtggtaagcgcgttatctgcgacgtatcctgacattgcg
cagattctgccgcacgtctccctcgaagttgtcggcgatgcctgtggggataatctgcttacccaccggggcgccgccgg
cgttgtccagcttctggtggatctctccgtccttctgcttgtccagctgatattcttcgtagtgcaagcccgccatgacg
ggcttcttgagaatttcagtcgatttactgatggtgctgccggccacgtagccttttgcgaacgcagcggcgctgggccg
ttcggccgcggttttacctgcgcctttggcagctccctttgcagttcctttggccgcgccctcggcggcttccttggccc
cgattctggccgtgggtccaccgactgctccaaccactgccccggccatgttgatgccggccagcttcaaggcaagcgac
atgtcgccaccttgaatcgcagtgtcgaccacctgcgccgcctgcgcctcgctctccaatgcaatcgccgccgcatcggc
aatctcgccgatcacgggaattccgttcaatgcgctgagcccgaccgacatccagtccaggatcttactgtcccacttga
ggaactcatgcaggccctgttggaacgtgccgacatcctttttgggcttcttgatcgccggcggatcgtccttgcccatc
agcatgtccgcgacggccttttgctgatcgggcgagctcgcctcgtgcgtggccggcgtgttcacggtcttgttggctgc
actcatgtggtcatagaactgccggaaatcgttctggctgatcttgcccgaatcgacgacatggccgccgccgaagaagt
gatggggtttcttgtagccggtgatcgagttgttcaacaagccgaacagcagcggatcggacgccaactgtgttgcggcc
tctttgaccgccgggtcggccttgttgtccttggagatcgcgtcgagcttgtcgcgcgtgagttccttgccgtcgccgta
gaacgcgtcctgatgactgttgatggtgtccagcgtcttctgctcgtccgcagtcaggtgcatctcggaggtggacttct
gcaggaagtccggcgtgctcatcgtgccggcgtctcctgaaaattccttccactcgtccggatgatcgcgaaaatattga
gcagccgcgatcaactgcggtgggcacttgccggtcttgctgtcgccatcgacgatcttggcgaattcgtcctcactcag
gttgccgggcagatagtcggaatagcgatacatctcgcgcagggcatcgcttttggtcatgaccgacgccttggttttgt
cggggctatcggatgcgatgtagttctgcgtgtagctctttgccttcttgtcgttgtattcggcaatctgcggatggtag
tacgagaagtctgtgaggtcctgcgccttgatcttgccgccgcacttgccgtccttctgcgagccgatggcgaagaacaa
ccgcggatccttctgcaatcctttcagcgctttcttcaagtcaggctgcgtcgacgggtcgttgatcttggcatccagct
gatcgaaggacagcgagtcgacctggtccttgtgccgatccagaaccgaaacaatctccagttcggattgattgagctgg
ccgtcgttccaggtaaccgtcgagccctccgccgcctgtggcgggttggaccccttgatgtccttgggattgaactcatc
gttctttccgcccaggtccttgacctgcggatgtgaatcagagaaatcccacagatcctgcgcactgaccttgccgccgc
acttgccgtctccctgagaaccgatcgcaaagaacaatcgcgggtcctgtttcaggccctgcaatgcagccttcaggtcg
gggggcgtggaagggtcgttgatcttgtcgtcgagattcttgtactcgatcggcatctgatccttgtgtgcattcagcgt
cgaaacgatctgaagctcagacttggtcagcgtgccatcgttccaggtaaccgtcgacccctccagcgccggcggcgcat
ccttccccttgatgttcttgggatcgaagtcgtagcccagggatggccaggaggtgcgcttttcgatcggctgggtggcc
tgccagtccgatgcggacatctgtgtgtcagcatcgccgcttgccgtattggccggcgtatcaccggatgcactggtttg
cgtgttggcctgaagggccgccagcaataggtagatttgctgaaagatggtatccatcgtcgatggcaggtcggagccat
cgttggacgaatccgacccgaacagttccgatgaagacgattcgttggaagaggtgcccagcagttggctggggttgctc
ccggtagaaagcatgttgagcgacatataggcggcctcgcgaatgacagaattggcagagcaccttcgtataagtttata
cttatacggccgcacggatccgcccatgcggtgtagacgtatgttgcccatttgcgcaacgtgcactctggccgacgaac
tattttggcg-aaaaagcgcaaaaatcgtccggtcgatgcgttgcctgccggtgctgcttggcgacgacacgtgcttcga
gatgcagatcatcgtggtgtttcggcggaacgtgtagcaattatcagcgttctgtcacacggcggccg-cccccagtctc
ggattgtgacggctgttctgactgaagtcttggacctgctgaaaggggctttcacggaacctggttgcatgacatttctt
ctatttcccgactggagcggtgaatcacggccatgaagcgtgttgggatcatctggttcgctagatggggcttgcactga
atcaaagcgatggcgaacgctaacgctgatgaagtgcgcagatagtgaatacctcattaattccactatgttacaaataa
tcgtacctttgtgccactatgggaagaccttcaggccgcgcgggagagctgtgttgaataggacactggaagtgcgtttt
gaacagtaccgggaagtagttgctgccgccctgtcccatgcggatcgcaaacagcccgcacactggtacctgaaggggtt
gctactgcctggagggcgcaagagcgtggagcccatggccgcgcgggtgcacccgcagaacgtgcgctcagcccatcaat
cgatgcaccatctggtggccgatgccgactggagcgatcaagcgctgctggcggcggtggcggcacaggtgctgccgccc
ctgagcaggaagagcgcagcgtgtcactggatcgtggacgacacgggattttcaaagaagggggtgcattcggtcggtgt
tgcacgccagtactgcgaccgccttggcaagacggacaattgccaggttgccgtgagtttgtcgatcgccaacgaacacg
gcagcctgccagtgggctatcggctgtatcttcccgagcagtgggctcaggacactgtgcggcgcaagaaggcaggcgtt
ccggatcaggtcgtgtttcagaccaagacagcgctggccatggatcagatcgacagcgcgctggcgacagggattgcggc
aggcgtcgtgctagccgatgcggcctacggcaccgagacccactggcgagaccagctcagcgaacgcggcctgctgtaca
tggttggcgtccgcagcaacacgaaggtctggtggggatcgcaccaacctgcgcccatgccgccagccagccctaagggc
ggtcggccccgcacacgaccgatgcgcgatagcgcacatgcgccgatctcggtacatgaagtcgcgcagagcttgcccgc
aaggacgtatcggcaggtcagctggcgccagggcagcgacgcaacgctcagttcgcggttcgcggcggtgcgggttcgtg
ccgcacacaatcgccaggcacatgacgagcagtggctgctgatcgagtggccgccgggagagtccgagccccgccactac
tggttctcgacgcgaccaaagcaaacgccggtcaagacactggttgccacggcacaaggccgatggcggattgaacgcga
ttatcaggagct--gaagtcggagttgggcctgcatcactatgaagggcgtaactggcgtggttttcaccatcacgccag
tctgtgcatcgccgcatacgggttcttgatgcgcgagcgcctgcgcagt-aaaaaaactccgtcgcattcaagatgcctg
cagtatccaaaagcgcccgcccgcgccggtctggccccaatgcaacgtcaccatcccaactcgattgccacgctggcctt
cggactggctaggcttatcgccagaagcctcccacactgcccgtgttgcggggtctcaccgt
> 2:32685-62826 + PXO35_assemblies/Xoo_PXO35_nanopore(Flye)_illumina(pilon).gb
tacgcaaggctttccacatgccgttgcggtgaccacggcggaagtcaccgatcgtcaaggtgcgctggaggcattgaaac
gctgccgatcgggtttaggtcgggtgaaacgcctgctgtgcgacagcggctacaccggagatcccttcgccgagggcgta
caggacattctgggcaagcatgtcaccgtacagattgccaagcgcagcgagctgcataccttcaaggtcatgcccaagcg
ctggagtgtcgaacgcagctttgcctggctggagaagaaccggaggctatggaagaactgcgagcgaaggctcaatacca
gcttgcagttcatccatctggcgttcctggcactgctgctcaggagatcgtgaacaggttcttaaaggtctgggccacag
acacctttatctgtccgacagtcgcttcatagcgttcagcaagcaactttacttggtcgacgcgggcttgcctgtctcca
tcaagaagcttggccagatcctccgcgaacttctctggcagcttctgctggcagaaggggcagtcatttccgtgtggaat
gtcgcgcccctgcccgacccagtcgctgttcccccacttctcaatcaaaggggccagtcggctagcggaagagacgacaa
tcctctcggcccaaatcggattcgactcgattaccgccagacctgaaaggtcaaccgagacctttccctgagcagtttcg
gtgctggttgcatcggccaggcgctcttgtagacgatccaagccatcgagctcgacatcgtcggccacagcatacttgtc
gagctcctcgaagaacttcttccggtcgctgtgccacccgctcaacaggtcgcgaaacgggggctcattgaagtcactgt
gggccttccacgctccggttatggctgcttcctggattttctcgtcggcctcaatcgactgctcgatcttcttcttgacc
gcttcaagctgcgcctcaagcacttcagcctcgaccttctttccttcgatctcagcctgggcctcagcgtccaaggcacc
tatggtgaagatgccaggaaccccttctgccgtccggatcaccttgtctacgaaccgctggttgtagacaagcactcgat
aggcagcgttgttggaggtgtgcatcaggcagtgagaaaacttctcatcgccgccgctcaccccctgaatgacctcgccg
atggcactctttcctgccccgttggttccatacaggaacactggctttggaggcgttccaggctcaaaactgataggtag
aacaatagtaggatggaagctcttgtatcgatgaatcgacaggccggtaatcaagatgcccccctggcagctcgctcaca
gaaaaaactcaagttgattcagagatgcgactaaaagtgacgcactctcagcagattcaccctaggggcgccccgcgtgt
cccggcagcgaagagtcatcctcaataacaaagtctctgacaagccacccatgcaagccgctcagggtggcggcaatctg
gtcctcgccatcacactcgacctcgcactgggtgggcaacgttggggatgccccgtctgtctcccattcgatgtcgctca
aacgaaagtgcatcatctttaaaccttatccatgaaaggtgcgcatggtcaccatagcagtgtggataccacggtcacga
ccggcaatttcgattgcctcgtatcaacttaacctaacacaacctctcaccgttcaccaaaggttcagcctgaagaagaa
cttccaaaccagtgattgttaggcaaatagctgcaaacagaacgcaatcgtctccagccgatacggctgtcgccccggct
gccccgacttcgggtagtgcggcttgatcagcgccagcagatcattccaaggcacgacctggtccatctcggccaagaac
acctcacgccgcgtccgcttgcgcttgccgttgtactccgcgtcgccgaaggtcagttgcatcgtcatcgtcccgttgcg
tctgcgcgattgtcgcaggatcgggggggattgttcagactttccctggcgatcgggcatcccggacagaaacgcgcgtc
tacccaccgcttgggtatcgccagccgcaccgtcctgcgtggtggcggagagtccgaagtactctcgttcaacgccatga
tcgctacacactctgcttgtcgctgcatgtgctcatagggccatgaggcaaacgtttcctatgaccgccgccacacccgg
caatcattgttcgccggcaatgccacgtcgtcgatcaactgcaaccccaccgatgccgccaacgcatccactgcttcggc
attgcgaatacccgatgccgggtcgcgctcgcgcagcatcgcgtcgaagtcgcgattgctgtcgctggtgaattgcccgt
tgcggttgaatggcccgtagaccgccagtaccgcatccgccgccatcaccgccggcaatccggcgaacaaggcctgcacc
tgcggccagctcatgatgtgcaatgtgttggcgctgtagatcgcatcgaagccgcgctggccgtcacccagcatgggcag
gctgggcggtggtgcaagtccgggcgcgggcgtcaacacggcttgcaatgcaataggcggtggcgtgttgggcagtgcag
cctcgtccagccattgctgcatgccggcaagatgatcggcgtggtcgctggcctgccactgcaaccacggcatcgccgca
gcgaaatgcactgcatgctggccggtgcctgcgccgatttccagcacgtgctgccggtctgcgaagtgcgtgcgcaatac
acccagaattgggtcgcggttgcgcgcagaggcgggcgaaaagggcttggtcatcatcggcatctgtcgtgtttgcgcca
catcgcgcgcgggaatcgtgcgacggcagccgttcggtccacatgatgcggctgccgtttgcctgcgccgcgctgagcaa
gcgtatgccgtcgctgcgacagccaatgcacgacgacgacacgcacacagtgaggtttgcatgcactgtccgcgtcaccg
cggcggcggcaatgcctcatacgcgcgccgcaccgcatcttcgccgaagcggcgctccaagcggcgcacgatgaaatgcc
cgcgcgccatcgcctggaagtggcgcatgaacacggtattgagcgtggcgccactgatcgcgccgaccagcggcacggcc
tgcacggcgagtttttcgcccacgttgaccgaaaacttcgccgcgacgcgcgacaccagcgcgaccagcgccggtgcgcc
cttgctggcgaagccatgcgctgccacgtaactggcggcagcactcagttgctgcgccatcgccgcacgcactgcgaaat
agcccgattcggcaccgtcgtcgctggcgctgcggccgccatgcgccagcacttccaggcaggccagcgcggtttccggg
tcgtgcagcgattcgccttcggcacgggcgatatcggcgatggagcgcagcatcaccgtggtggtcaccggcagctccac
catcagccccggcagaccgaaaaaaccgcctgcgccgccggcaacggcgaccgccagcgtgtgccgcgcggtggatgccg
gctgctgcgcatcggtcttgctgcgcaggctcagcaacgccgacgtcatcgccacctgcagcgcgcggcgggtcacgccg
tcgatgctgcgggtcaccatcttgggaagccgcttggtcatcaggctctcgatgggggcacccagcgcgttggccagttg
cgctgccacgccggggttttccagcaatgcgtgggccgtggccagatcacgctgcgcggcagcgtccatcaccggtatcg
gaagcgttgtcatgcctgctcacctgctcatcatgcgttgggacgttgccgatggtactcagcgcggtgtgagcgccgca
caagcgaactgaagcctgctgggcctggctgttaaaattggggatcatcggcgtccaagcagcgatggctcaccagatga
attgcgaaatccgccatagcaccgtcattgccgccgcccccgaagtggtgtccgctgcgttgtccgagccacgccagctt
gcgcattggtggacccgcgaagtgagcctggccgacgatctggtgcgcctgtattggagccggcagggctggcgcgtgga
gctcagcatcgatgccggcgccaatcatcagctggtgtgctggtgctgccacgattccaacatgcgcgataccgacgcct
ggaaaggcaccgtgatgcgcttcgagctgcgccccaccagccagggcacgcagatcgatttcgtgcagtccggctaccgc
gattcgccgtgcaaggaggcctgcgcgcgcggctggcgttttttcctggacatcagcctcaaacgctatgtggaaaccgg
cgagggcgcgccctcggccgatatgggcatgtccgaagcgctggagcaacacccgcacagcgcgcgctgaacgcggcagc
gatgagtgttggcgtcgttcaacgcactgggtcgatcgccggcgacagcgtgtagatctgacacacagcggtctttctac
cgatcgcgcgcgtgacgaatacgttcggctaacaaagctactacacaaactgccaagcggccgctcgcgaccgtctgtta
gccctcatcgccgtcatcttcaacgatgctggccgtctccctgcatccaattggccgcgacgcgcagtgccatcgtgtgc
atcgcgtaccgcgcaccatgcgacccgcggctgcgacagcgcgacatgcgcctggcgtaacagacgcctgtcgcaacaga
cgcctgtcgtgcgaccgacgccgatcgctcatgccgtacgtggctggcccatcgacgatgcggtgttgaccggcaactgc
gcatccactgtcaccgggctgtcggcctgcaacagtgcgcgcgcttcggcatcgctggccaccgccggcggcgagccgcg
tagcggtaatcctgcggtttcgcgcacgaacagcatcgtcagcaagccgatcgccgctgcacccatcaggtagtacgccg
gcaccagtgggtcgccggtgcgctctaccaaccaggcagtcaccagcggcgtggtgccgccgaacagcgacaccgagacg
ttgaaaccgatcgacaatgcgttgtagcgcaccggcgtgtagaacagcgccggcaaggtggacggcatcgaactggtgaa
gcacaccagtgccaggtcaagcagcatcagcccggcgaagatcaacccatcgttgccactgccaatcagcagcaggcacg
ggatcgccaaggcaaacagtgcgatgcaagcaccgatgatcatcggccgccgccccaatttgtcgctgaacatgccaccg
acgatgttgagcggcatcatcaccagcatcaccaggatgatcagcaacaagcccttgctctcggcatagcccatggtgac
gctgagatagctgggcatgtaggtcagcagcatctagtcggtgacattgaacaccagcaccagccccatgcacttgagca
gctgcggccaatgcaggcgcagcagcgtcatcaggccctggccagctgtctgccgctcgcgttgctccgattgctcggta
taggcgcgaaatgccggggtttcttccagtttcatgcgcatgtacaagcccaacaggccgagcgggccggcgatcaggaa
gggcacgcgccagccccagtcgagcatctgcgccggggtcacgctcatgtgcaatacggtgacggtggctgcgccggcga
tatagccgccgagcggaccgaacaccatgccgccaatcggccgcaccaagaaggccacggtgaaggtggcaaatgtggcg
atcaactgcgcggtcggattactggccgggaagaacacctggcccagcgtcaccgccagatagccatacacgccgaagtc
gaaccactccatcgcgttgcccagcgccgcg--gcgcccacggccttacgcaacatgccgcggtccaccacggtgacatc
atccagttgcagctggcggcggcgtttgaaccagccaaagtgcgaacgcatcgcgcgggcatcgtgcatgtgtggtctcc
gtaagtcgcgcctaggattgctcctcggacgcaggccatcgctgcccgctcgccctgtcaacgcacaggacacggcacat
cacgcaagcacggcagcgcattgcactggatgacaccggaggcattcccggacgaccgcgtggcttcagcgacgcggcgg
gacagacgaccaagggatgggcaatgcccaggggcttgatcagagcggtacgctactacaacgccctgatcgttgcaggc
gcgaccgcgcatcgcgctggaaaagaccgtatttccagccgattggtggcccttggtatgcgaagtgcacagacgcattg
gctctgtgcgtgcgtgcgcaaatgccactcggtgtgcatgcaggcctgcattgaggcagttagtgcattagcgataacgc
gcatgccctcctatcctggcgaggctgacaccgactgcgctcagcgccaatccggcgcgacgagtgatcggaatgctact
cgaccgctcgtgcacggcggcttgtgcgcgccgtccgcatccacctgccaactgctcgctacgattcggaagccgcgcct
ggtccgtgcaagcgcgcggcgatacgaagcaatgcatttcctgattagccccatccttcagccatggaagttgcttgcca
tacgcaaaacgcgctctgggcaaggtgtgcagcgcagcagcgccgtcgccagccgcggcagcatctgtttcaggtcgaat
cggcggttgaagcgataggccgcctcggccaggtagcgccttgcatacttggcctggcccaccgcatggtaggtcccgct
gatggcgcgtttgacattgcccagcaccacattcaaccaacgtgctccctggacgtcggttgcagcacgaccgccgccgg
tatcgagcgtggtgtgggcatgcccggcctcctccagacggcgaaagcacgccaggccgtcgctatagacctcacactcc
ggctccagacggcgcgcgatccagtcctccagcgaggcgttgtcaaaggccttcaccggctcgatcaccgcaaagacggg
gtgttcgtgggtgtggtccacttgcaccgcgatcacgaacggctgtttgttctccgaacctcgtccgcgcttgccgccgc
tgcgctcaccgcccagatacgcgtcatcgatctgcacgaatcccttgagttttcgcggttcttcgcgctcggtcatcgcc
tgcatgatcttgtgcttcatgcgccaggccgccttgtaggtcaccccaagatgccgcttcaactccagtgctgccaggtt
ggtcttgctggaggtcaacaggtacatcgcctgcatccacaggcgcaaagacagcttgctcgattgcaacagcgtgccgg
cacgcaaggtg----gtttgatgccggcacgcccggcattggtagtacacctgatcatcgcgtcgaaagcgcgagcgcgc
gcgaccgtcgcactgcgggcagcgaaatcccttcggccagcgccaccgatacaacgcccggtaacacttggcttcggttc
cgtagcgatccatgaactcgctcagcgacaagcctggctgaaactgcacgatattgatgcccatctcccacctccgttgc
cttgagctgggggcattgtccaaccgcagcgtcgcagatcctgcaactagcggctgagggatggggctaatcaggatgca
tttatccaagcgcaatgctagaggcagcatcacttcaacaatcaacccgcatccagctccgacaacatatcttgcaggtc
ctcacgcgtctgcggtctcacgcgcgcgccagttcctcgccctcgcgcagcaggatgatcgtgggccacaacgtgacgcg
aaaagagcggccaagcggccgccctcttccatcttcgatcttgcgatagtcgatcgcctcgtatccgcccaacagcgtgt
gcagcagcggctgtgcagccatgcagtggccgcaccagtcggtgccgaattccaggatctgcagcccggcccgtgtatcc
accgcgctgcgttccggtgcctgggtggcgtactcgcgaacgaaccccatcgtctcgatgcgccgcgcgattacgacaag
gcgcgctggatatctgccagcgtcacgttggtcagatccttggccagatcgcccaccagacgctgctgggtttgcttgtg
cagcagcgggcgcacgcggcccaatgtggtcgggtcggccaccagcaccagatgcatgtattcgtgcttcagcgcctcat
cgttcaaggcgtgcgagagctgcttggcgaaggtcatttcgtccaggtctgcttcggtgagatcccgcggtgccttgacg
gccgggccgtcgtcatcgacgttctgcacgtcggtgcgcgcatgctggcgcaggacgaccgtggattggttgccggtgtt
ggtaaaccaacgggcttcgccgccatcggccaccacgaccaaggcgccctgcggaacttgcagactcatccgattctcct
ggttgatgatgacgctgcagatgcagcgccagtcggcctcaacctaggcgagaagatgtaagttttgcgcctagtcggcg
tcagcatcgcgtgagtgctgtgcttcgaactgcggaggcggcagctccaggtgcttgctgaaaaggtggcgcgttggcgc
tcgcgcagttcttcgatcgcttggccgtcgtcgagcagatacaggccgtccagcgcctgcagcagatcgccggacggcag
cggcgtggcatacagcgcgtccacggtgcgcgcggtacgcgtgcatgagcgccccaggtagagccttggtagcgccgcga
caacgacagtgcggcgaattcgcgttccaactgctccagcgaaacggcagtgtccacgcaggtgggcgcctcgccgttga
acatgcccagcgacacgcgttcacgcagcgcctgggcgtcatgcagcagctccatcgccgggcgcgcatcgatggcgcag
gcgatgcagcgccgcttgagattctcctcgcgcgtggcgttgggcggacgcgtggcccacatctgcgagagctgcgcgat
ctcggtatgaaacagccggtgcatcggcgccgcatcggtcggcacctccggcaccacgctgtggccggggtcgttcaaca
ccaggcgcaggtgttcgatgatgcgcgactggatggcgaatagatccttgatcgggcggtcctgggcgaactcgcgcgca
gcaaagcgcagcgcgcgctggaagccgtcctcggccgcttccagcgtgtgcaatgcatgtaccagcgcatcgctgccggt
gagcgatgcggcgaccaggtcggcttgtcaccgggcgcgccgtcccctcgctccggcagcgcagaaaatagccaagcgca
gcgacaaaatccatgtggcgcgcacggcgcagcgcatgcccgccgcgcgatcgccgcagcgccgctgtaacgccgtcatt
cccgcgtggcggcgcgctcggcctgcacgtgccgcaccgcctgcatggccgagcgggtcaatggcgtaggcaaggcatcg
agcgcgaaccagccgagttccagcagcacctccggttcgcagagcacggcgtgttccgggccctggatgctggccaggta
caccggcgccacccaatgctgcggcgggtccatgtccggctcgaagtggctgaccacgcacagcacgcgctgcgggtgca
cctgcaggccggtttcttcgagcacctcgcgcaccacggtggcctccacggtttccatccagtccaccttgccgccgggc
agcccccaatggccttgctcgggcgcacgtccgcgcagcaccagcagcaggtggccgtcggcccgctggatgaaggcacc
acagccaacacgcgggcgtaactcggaagacatcggcatcaccacttctcgcagacgttggcgcatcagtgtcctagatg
tggcggctgcggggaatgctggcgggcatcttcgatcgccacatgcctgggtgtttgagcagtgccatgcatgaagcaat
cgccgtagcgcgcagcggcggatgcacgcgcattcgcgttatgtcggtgcaggcagcgacactgcgggcggcgtctcgcg
cggcaacgtggcacaggtgatcgctgccgtactggcaacgctggccagcatcggcaaaacgttgggcgttatcgacggcc
agacgccgattccacaggcactgtcgcagctggaatgaacgcagcaccccgcgcgacccacacggcacgcggtcactggc
gccggctaacgcattcctaaagccggcacccgcatagtcgcgagcaccgcccattgtggaggtcgcttatgtccgcgttc
gccagtccgcgccgcgccgggattttgccgccgtatctgctcgaacatgtggcgcaggcggcgcccgcgcatgcgcgcca
gtgcgcggtgctgtcgcggcaaatcactgcgcagctgcggcagcagcgcgcactcgggttgctggcgcgcaccgatgcgc
cggctgcagaagccgaagcaacacaggctgcccggacggcggtgcagcggcgcatttacgatgcccagcacggcaccacc
ctacccggcactctggtgcgcgacgaaggcgcggcggcgacacgggacgtcgcggtgacggaaggattacctgggcgcca
cccacgcgttcttccagagtgtgtacggacgcaattcgatcgatgccaagcgcatgccgctgatcggcagcgtgcattac
gagcgtggcgacgacaacgcattctggaacggcgagcagatggtgttcggcgatggcgacggcgaagttttcaaccgctt
caccatcgccatcgacgtggtcggccatgagctcacccacggcgtcactgagcgcaccaccaacctgatctatcaaaggc
aatccggtgcatcgaacgaagcggtttcggacgtgttcggcttactgatcaagcaatacacgctgcgccagagcgccgag
caggccgactggatcatcggtgccggcttgttgatgcccggcatcaagggcgtgggcctgcgctcgatgcaggcgcccgg
cagcgcgtccgatgaccccgcccggggcaaggatccgcagccggccaccatgaccggctatgtcgacacgcacaaggacg
atggcggcgtgcattacaactccggcattcccaatcacgcgttctatcgtgccgccgtcgcgatcggcggtgctgcgtgg
gaaaaggccgggcgcatctggtatcgcgcgctgaccggcggcgaactcgcgccagtgtggacgtcgccaccttcgccgcg
ctgaccgtcaatgtggccagggccgactacggcgccaacagcagcgaaaccgcagcagtgcagcaagcctggcgcgacgt
ggatgtgctcgcatgagcccacaacggcccccagtggaaacgggcgcgaccctgcggctggcacgcgagggcggcgtagc
ggcatttcccgccatgcgccgcgagcgccagctggcgatggatgcgctggacgatgcgcagcggctgcaattacgtcgcg
tgctggatcagtgcatggcacacgcgctgccggccccgcaggccggtggtgacgaccgccgctatttcagcatcgtgtgg
gacggcgctagcgagccgctgcgcatccccgaagaacatgcgccgaccgaagtcgtgcgactatggaagcagggcacgct
gtagcgcaggtcgacggccgcagtgtgacttggaaggcacagctctacagcggcgcgtgcgacgcgcggcattggcttcg
tacatcaccgacagacaccgcgcggtgtctgtcggtgagcgaatgtggtccagctgcggatgcctgcaccctttaagctg
cctagatgctctagggctgcacagctggtgatgcatagtggcgcgcaccgcgttagcgcgacgtgcagcgcacaggtcag
tctgaagacatggcggtctcaacttgcaagtgcaacacgtgagttgaattgagcgatctcttcttccagcgcctggtttg
gggtcttccagccaagcgtctgccgtggccgggcgttcatcaggtcggcgacgttgttgagatactcctggctggccttg
gacaagtccacgcctttgggcatgaactggcacagcaggccgttggtgttctcattgctgccgcgctgccagggcgcatg
tggatcggcgaaccacaggtcgatgttgagccgcttcatcagctctggataacacgtcatctcggttccacggtcatagg
tgaggcttcccagcaggcaatgcggcagcttcttcatctgtcgcgtgaagccctccagcgcatcctgtggagtacagcca
tccatcttgcacagcaccacaaagcgcgtctttcgctccaccagcgtgcctacgcacgagcggttgaaagcccctttgat
caggtcgccttcccagtgcccaggaatcaagcgctgcgccacctcttcaggccgatggacgatacgcagctcctccggca
cccacgtgcgcttggcagcggtcgtacggcgcaagccgcgcgtcggcttgtgctgacgaagcgcttccacgagctccttc
ttcaaaccaccacgcggatgcgtgtagatagcggtgtagattgtttcgtggctcacgcgttgacttggatcatccggatg
catggccttgagcttggcagcaatttgctggggcgaccaacgatatagaaccaagtcgtcacgcacctgctgaaagatcg
cactgccttcaacaagccggcgccttcgaacgcaggccctgcggcgcagccgatagttgctggctgcgctggttgccgca
tagccaggtgcgccctgtcgccgtatctcgcgcgacagcgtgcacgcattgcaattgagtcgccttgcaatggagttgat
gctcattccgacagttaccgagttcgatttgaagcaaagcgcgttcttcggaatccaggggtctgtactgtttgcccatg
ccactactctacgtcaaggcggggtgttgcacttggaagttgagtctaagcagcctgaccaattactcataagtcagaaa
tataggcgacacttggatgcctgaagaacgcgcgcaccaattctggtcgagctgcaatgtcggacaactgatcatgcacc
cgatcggccagcttctcgccactgcgcagcgggcggcgcgctacgcccgtgcgcttggtgtagctccacaccaactcgtc
gggattcaagtccggcgcgtcacccggcaggaaatgcagcgtcaacctgcccttcaggctgtccacgtcatcgcgcacgc
cacgggtcttgtgagcaggcaaaccatcgagcaccagatggattggacggcgacggcccttcatcattcgcttgagcaga
gccacgaacaattcaccgttcatgccgccgctgtacacggcgaaccagaacccgcccttgctgttcaccgccgaggccgc
actgatgctctggcgctgccccggcaccgcgacaaccggcgtgacgcccttgacggcccacgtccgtccttgcaccgcat
cggcacggaagccagacgcgtcccagaagtcaatctcggccttttcccgcttggcgtgcgtcacgatcgccgggtacgtc
tgctcctgccactgtgctaccgccagtggatcgcgctgataggcgtgttgcagcggcttctgtgggctcagccccagccg
cgccagcaacgtcccgacgctggccagactcaaccgtgcggcaaacttcttctcgatcagttctcgcacgacctgccgcg
tccacagaccaaagtcgaagccatgctggcgaggggtcttgccattgacccagcccaacacctggcgctcctgcgccggc
gtcaacgtccgcgggcgaccgctgcccttacgcgtcatcaatgcgcaagcgccgccctcctgtgctcgcgccagcacttt
gtacgcccagccgcgatgcaacccgaacgacgcggccactttggccggcgattcgccttcgcccatccgttgcaacgcca
tcaggcgcatttcttccagcgccgcccgcgataccaagcgtccgtctctcttcatcatggatggttggacagcagacacc
gacatttgtcccctaatttactgacttattagtaagcgcgcatcgcgctgcagcgctgtcatggtcgggttcgatgatca
ttcgttgacatatgcgcagttactctgcaggtcaggtttgtttattccggaacacgtcaagtcatgagcagagatccatc
cgtcatcgatgtacaggccgaaatcgcgcattggcaggcgcggcatgctcaggggaaccttggcgcaggcaagttcagcg
agttgtccccggtggtgaagatggcctgcgatatctacctgcaggcaccgcgctcgagcgatcaggaacgtctgcgcctg
ttccgcgaccgcctggaacaccacttcatttcatccagcacacagtccaactacgaacagctggcaaccgactgctggca
gcgtttaggcgcacgcaatggttgagttcgcagtatcaagcagtacgagcagtacctgtctttcattggagatcgtcatg
aaaaccccgtatcaagtgcagcaggagctggaacgattggagcggctggttccgcacatcgtcagcgaccagggcgaccg
cgcggaggaaatccttggcttccacatcgc--------------------------------------------------
--------------cagcctgctgggaagcgcaccggccaatgaacacatgttgattcgcgcacgtaccgcacgcatggc
atgcacctgccgcagtgcacaggatgcagtgcgtgcacgcaaggcacctgtcagaccattgggcattgcgcccgttgcct
agccgcaatcggcctgactgatgcatctcctgagccgcacagcggctcctttgcatttcaccctcggcattgccgattct
ttccgggaccgccatgaaatccacgcttatcactgtttcgctgctggccatgctctgcctgacggcgtgcgatcgtcctg
gcggcgatgcatcgcgcactgcacccgcggtatcgcccgaaccaacggctgcgcctgtcagcggcagcggcgcgaccgaa
ttagccaaggatggtctgatcaacgcggccgggaaatgaagcaagccacatctgcggcgctgagggcgctcaaacccctg
attttttgccgttttcggcgcgttttcggtgtatttcccgggttacaggcacaccttccccgcagcgggcatttactctt
tgcgcttcagccacagattcgacagcgcaaacagcgtcagcatctgcgcggtgttcttgaccaggccgcgatagcgcacc
ttgacgtagccaaactgacgcttgatcacccggaacgggtgttccaccttcgcccgcaggctggccttggtgtgctccca
gcgcttggccaacttcagttcgcgtttgttcttgatctgcttcagcttcg----agggtttctcggcgatcaggtagcgc
agcgtgcgcttgcgcttcatctcctcgcgcttctcaagcccggtgtagccgctgtccccgcacaccgtatcctccttgcc
gtgcagcagcttgtgcgcttgcgtgatatcggccatgttggccgccgtgcattcgacgtggtgcaccagcccggagtcat
cgtccaccccgatgtgcgccttcatcccgaagtcatattgattccccttcttggtctggtgcatgtccggatcgcgctcg
ccctgcttgttcttggtcgaactgggcgccgcaatgatcgtggcatccacgatcgtcccgccccgcagactctgcccttt
acgcgacaggtgcgcgttgaccc---tgaacagcttgcgcgccagatcatgccgctccagcagatgccggaagtggagaa
tcgtcgtttcatccggcacctcgtccagcccgccgatcttcgcgaagcggcgcatcgacaccgtgtcgtacagcgcttct
tccgccgagggatcgctcagcgcataccactgctgcaaaaagtggatgcgcagcatcgtttccagccgatacggctgtcg
ccccggctgccccgactttggatagtgcggctcgatcagcgccagcaggcccttccacggcacgacctggtccatctcgg
ccaagaacacctcacgccgcgtccgcttgcgcttgccgttgtactccgcgtcgccgaaggtcagttgcatcgtcgtcgtc
acgttgcgtctgtgcgattgtcgcaggatcagggggaggtgttcagagtttccccaagggtgacggcgcagtgctgggcg
tgctggcggccatcgacgagaacgagattgcgctcgccaagcaggccatcgaacaggatctgggcggtgccactggcgac
gttgcacagcagatgctgcacgaccaagaagcgaatcttgaacagaccaagtcgcttggcgcagccgagagcccgcgtgc
ccaagctatgcgcgccaaggacaaggcggcagtggaagcgctgtccaaaacgctgaccttgcccgatggcaaggacgcgt
accgcaacgcgttcatgcgcaccatggtcatcgaccatggcgacaccatcaagattatcgattcggaactgctgcccgcc
gccgaaagcgcgccggtcaagcaggatctggaacagacccgccgcgtggtctcggcgcatttcgaacgcgcccacgcggt
gtcttcgtccaggtaagcagccgactgcgctgcaccctgcaaacgcgccggcccgtccggcgcgtttgcgtttagcggcc
agcacaagccgccgcctgccaggtgcttcgccttgcagcgcgatggcagcgcacggctgcatgcccgtgctagcttcacc
tcgcttggcttgatcctggcctatcgtgatgcatcgattcggcccaggagccctccatgcatctgctcatcactggcggc
accggcttcatcggccaagccttgtgcccggcattgctgcagaccggctgtcaggtcagcgtcctgacccgtgacgtgcg
acgcgcccagcgcaccctgcccggcgtcactgcagtggagacgctggatggggtgcgggccgatgcagtcatcaacctgg
ccggcgagccgctggctgcaggccgctggaccgatgcccgcaagcagcgcttccgcaaatcgcgcctgggcatcacccgc
cacttgcatgcctgggtcgcgcagcaaccggccgcgcaacgcccctcggttgtgatttccggctcggccgtgggctacta
cggcgaacggggcgataccgcactgaccgaagccgagcccgccggcgatgacttctctgccgtgctctgccgcgactggg
aagccgaagccaacaccatcgccgcgctcggcccgcgtgtgagctggatacgcaccggtatcgtgctggatcgcgatggc
ggcgcgctggctcgcatgctgccggcattccgtttcggcggcggcgggccgttcggcgatggccggcactggatgagctg
gatccaccgcgccgatatggtcgccctcttgctgtggctgctgcagcacggcgagcacggcgcctacaacgcgactgcgc
ccaatcctgtcaccaacgcagaatttgcgcgcacgctggcccatgtactgcaccgccccgccctgctggcgttgccgagc
ggcatgctgcggctgggctttggcgagatggccgatctgttgctgatcagccagcgcgtcctgccgcaacgcgcgctcga
tgccggctttcgctttcactacacccacctggaccctgcgctgcgcgccattctgcagcgataggcagcggccgggcccc
tgggcagacgggaatcgaacggcgcgccgggcctggcccacgcaccgcctgggcgtgcagcaatagttgcctgaacccca
tccctgaccgtgctgcggatcccggactgccccgtgcccggtggaacacctatgcacctgctcgttgtcgaagacgacac
catgctggccaacgccatctgcgacggtgtgcgtcagcagtcctgcgccatcgaccatgtcgggttcgtacaggtgagtg
atgacggcccgagagcgcacaggcctctattttcgagcggttttatcgcgtgcccggcaacgaggtgcaaggcagcggaa
tcgggctgtcagtggtggccggcatcgcacggttgcacggggcgaccatcgaaaccggcgaaggcaacgatggacgcggc
ctctgcgtgcgcgtggtgtttgcctgcgaccgtcccgtcggcgcggtcggaaatcagctgcccgcagtacagtgcgaggc
actacgcaaccaaacgtctgcgcagccacggggctggcgcggccggtgctcggtgcggcataccggcggcggtacgtgga
aggcgcgggtgtgcaagcacgggcccagcgcgataagcgcggtgtgacctatctgacgcgtacattgccgctcctgggcg
cctctacagccacttggggaccggtcgctgcattttggcagccgctctcagtcgattggatgcggtaggccttgcgacat
tgactgcatgcgtcatgcctctgtgcatcgcaatgctccggcgatactgtcgggcagtgcgctcgcgcaatgcagcgtca
tcaccgtgttcgctgccttggtccatggcattccatcctcccaccgggacattgtcgccctgcatcggggaaaaggtgcc
ccgcaggggcggatgagcgtaggtgcgaagcagcgtgacgcttggcgatcgaagcatcgtgccgttgaacgacacgtgtg
gcttcgccccgtaccctcaccccaacccctctcccgcaggagaggggcttcagatatcacttgcatcacgtgtccgcgtg
gcgtcctgcgccgtagcgttacaacctcagcgcgcgacgcgctttgccgcctttttgcccactgccttgcgggcagcggt
ggtcttggccacagcacgcgttgccggggtcttggtgaccttggcggctttcttcaatgcggttttggtcacggccttct
tgagcggagctttcttcactgcggcctgtttggttgcggtctgcttggcggccggcgccttcttggccacgggcttggct
ggcgtcttggcaacagacttcttcgctgctgccgacttggccgctgccttcttcgctgccgtgcgcgcgttcaccgttgc
aacagcggtctt-gcgcgctgcgctcttggcagcggtcttggcgctcagtgcggccgcttcggccttggcgttggctttg
gcaatttccagcttgcgcttggtgttggccttggtgtcggtgatcttcttcttggccgcggcgctggtgctgctcaactt
ttgcttggcggcatcggtggtcgaggtcagcttctgtttggcagcatctttggtggcgaccagcttgtccttggcagcgt
ccttggttgccgtcagcgaacgcttggtcttggccacgctgcgcttgactgcggtagccgcgtcaccggccttcttggcc
acagtcttttcgaccttgactacagccttgcgcgctttgaccacacgcgtcttgacctcttccaccgccgtgcctgcagc
ctcctgcacgctggcgaccgcctcgctggtggtactggcgatggtctcggtcaactcgttggcggtgctctttacgctat
cgacggcgtcggacagggttgccgttacaccattgccgttgctcatagaccctcctaagggcgtcagtgcgggaaaccgg
gcgatgcgcgaccgcacgcaacatgctgaacaggcatcggatgaagcggacgctacgccgggtccgacaggctgtcaacg
caatcgggccaagggatgcgcggcactttcaccagcagttaaattgcgcgcaggcactctcgttcagcttgatttacgca
gtcagacgccccattcctcttccaccgcgcaacccggaatccgttccatgcgaccgctgcccaccttgctgactctctca
ctggccgctgccttcggcggatttgccgccaccggcatcaatgcctggctcgataaccgtgcccaagccacgccgccgag
caatgccgcctttaccctgcccacgaccgccgcgttgccggccgcagtcgccggccagccggtgccgtcgctggcgccga
tgctgcagcaggcgatgccggcggtggtgagcgtcaacaccaaacaggtggtgcgcgtgcgcaacccgttcttcaacgat
ccgatcctgcgccggctgtttccagaggtgccacaggaccgcatcaacgaatcgctgggctcgggcgtgatcatcgatgc
gcaaaaaggctacgtgctgaccaatcaccacgtcatcgaaaatgccgacgatgtgcaggtaacgctgggcgacggacgca
cggtcaaggccgacttcatcggctccgatgccgacaccgatatcgcgttgatccgcatcaaggccgacaacctcaccgac
atcaagctggccgacagcaatgcgctgcgcgtgggcgattttgtagtggcgatcggcaacccgttcggcttcacccagac
ggtcacctcgggcatcgtctcggcagtggggcgcagcgggatccgcgggctgggctatcagaacttcatccagaccgatg
cctcgatcaacccgggcaactcgggcggtgcgctggtcaatctgcaaggccagctggtgggcatcaacaccgccagcttc
aatccgcagggcagcatggccggcaatatcggcctgggcctggcgattccgtccaacctggcgcgcaacgtggtcgagca
actggtgaccaagggcgtggtggtgcgcggcacgctcggcctggaaacccagaaccttacccaacagatgctgcaggggc
tgggcgtggattcgttgcgcggcgccttggtgacgcgcgtgttgcctggttccgcagcggccgccgcaggcgtgcaaccg
ggcgatgtggtggtggcggccaacgaccagcgcgtggacagtgccgaggcgctgcacaactatgagggcctgcaagccgt
tggcagcgcggtgaccttggacatccgtcgcgatggcaagccgctcaagctcaaggccacgctgaaagagcaggaccgcg
ccgtgaccggcgacatgctcgacccgcgtttgaccggcgccaccttcgtagacctgcccgaatcgctgcgtcagtccggc
atcaccggggtgatggtgagcgaggtcaaacgcggtggtcgcgccgcagccaatgggttggtcaccggcgatgtgatcgt
ggccagcagcgtgggcgagttcgccgatcttgccagctggcgcgccaatttccagcgcaaaccgcagcaactggtggtgc
gcatcctgcgtggcaacgcgcagtacgacgcgctgatgcgttgacacgatgtgtacccgcaagtgcatccactaacgcct
cctacacccccccgatgctattgctactgctcgaccgcacgtgagtggcggctgccatcaatgaccgaaggagatatcgc
atgagccccaccaataccgatcagctgagggaaaacctgagcgaagccggcacccacctgaagtcggccgccagcgccgc
cggcgaagccgtcaagggcgccaccagcgctgctggcgatgaactcaagctcggtcgcgccaacgtcaaggccgaactgt
ccgacaccgcgctggccgggatggccgctgccgagttcggcggcgcagctgccaaggaacagatcgacgtgttggttgcc
aagggcaacgatctgctggaaagcgccaccgacctgatccgcgagcgtccgctcgctgccttcggcgtcgccttcgccgc
cggctgggtgatcgccaagctggcacgcagcaacgacaactgagtcgtgagcgatcaggcctctacagctgccggagccg
acgcgcctgacgcgcatgcggaaacgccaggactggacgaaagcgtccgcgcggtcggcgctgccggccgcgcaacgctg
agctcggccaaagacaccagccgcgccttgcgccggctggtgtcggccgatttgcaactggcacgcagtgcgttcgggcg
cggcctggcctgggcgtgtgtggccgtcgtgttcggtgcgtcctcatggctgctgttggccggtgcgatcatcgccttgc
tgcaacgtgccgggctgtcatggttccaggcgatgttcttcacggcgttggcaagtctgctggtaaccggcatcgctgca
tggcgggtgttcttctacttcgaccacaccggcctgaacgcaacacgccgtcagctcatcaagttggggattttcgatga
ccccagccaggatgaagatgccacgacgtctgcccgtggagcacgcacatgaagtttggaaccttacgccagcgcgttga
acgcgccgagttgctggtggacggacgcgcgcaagagacgcgtctgcattggagtcaattgcgccaaacctggcgtgcag
gctggtcgccgctgcgcatcgtgacggttggcttcgggctgggatttgtcaccggtcgcaacgagccacaggccgcgctg
ggcagcatcgccggcaagcttggcggcattccaaagattttgcagatgatcagtacgatctctgcgctgttcactgcgca
gcgcgcgcaggaagcctgcgagcaggccgaaggtgcagcagacaatgccgaagaagttgcgtccgatccacctgttgcgg
tggtgcaggtcccggtcgatcgcgcagcctgattgggtgatgttttcgacggtggcgagcagtttgctgtgccgccgtgc
tgagtggcggccggtgaagaaccgcatcagccatgtaccgaaccggcgcagccgattaagagcggctaacaacacgactg
cgctcaccggcaggcgggcgcggccggtggccggaagcggcatataccacgcgtccactgcggttctgagcgcgccgtcc
gcgcctacatgaccgctgatcgcgacctgtggttagccgctctaagcatgcaaccgacgggtgcgcatgttcggtccttg
cgctgcgcgcagcgctgatgtattcgacgttgtggtcatcgaagaggaccactgctcgatgcgaccgactgatgatggtt
gtgccatcgatatccgtcgcacggctgctggctgtatgttgccaaaccctgtgagctttgacgtaaatcgagccccatca
gtggccgctcgatttcgctttggctaacgctcgtgtgcctaacgccatgtcgcgcgcaatcgtcgtgctgccagttaact
gcggagtgacatcgccggacgctaggcctctaatggatgccccattcccggagtagtacacgcgcccgccgctcgatgaa
gcggttcgcgttggcctgcgcctgttcggactcctgcttggcctctgcttccccgatgacaccctcatgcgcttcgtcaa
gctgagccatcgcccacgtgatcgccgcatcctgcgccgcttttccctccacgtcgtgcatggagatgtaggccttcagt
ggcggccacatttccgcacgcccggtgagttgattcgtgctgcgcagcagcctctccctggccagccccaggccggaatt
ttgaagggcttgctgcagcaggcccagtgcggtctcctggtcctgcgtgtgcatgatgttgtgcttgagcatctcggcaa
acgcggttttgacgtctcctcgcacacggggcccgccatcacccacttgcgtcatgccatccatgttgagcgtcttgacg
gtgtggtcgttcaagaattggccgaaggtgctgcggaattcgggtgatcgaatggcctcggccaccacctggtccagcag
gggcatgtcggccgatgtgatggatgcgccgaagatcctggcattttgcgtcaggccttgcgtccacttctcaaaacgct
cgcccaggtcggcatcgacactgcgcaacacgcgcgtgaactcggggacgcggttccacgacgccccggcctgttgcgcc
gccggcacggacgcgtgtcgtctcctgtcggcaagccgctgtgccgcgcgctgcgcgcgttccgggtcgcggatctgctg
caattggtctgccagatgatccgacaccttaatgtcgcagcgatcgggcagtcgtgccagccacggtggaagggtctgca
ggccagtgccgcgcaggtccagcagttgcagctgggccagatcccccacgctgccgggcagctgccgcagcgcagcgcaa
cttttcagcgacagttccgtcaagccgcgcagttgaccgatgtcctcaggcaagtgcgccagccggcggttggacgacag
gtcgagtttcttcagccgatgcagctgcgtgaggctgcctggaagctgctccagcttggaattcgatgccaactccagtg
acctgagcccctgcatgaggccgatgttttcaggtaactcgcgaaaatgcgacgagtgcgacacgcgcaaaccggtcaac
cggctcagttcaacgatgctggccggcagacgcgcatagtgcccgccacctagcgcgaggctgcgcagaccctgcatgcg
cccaaggtctgcgggcaattcgtccaaggggaccatcatcaattgaagggttctgagattggacaggcgcgtcaacgagg
gtggcagtgttttcagctcctgcgcgccagagatctgcaaatggtggagctggctcagctgtcccaggctgtctggcagc
gactgaaccccggtatagagcagcatcaatttctgtagcgcgtcgagccggccgatcgcgtcaggtagcctcgtggcagg
gaggccgtcgacaagaagttcggtgctgcggcgggtcgctgcacggcgtattgcttctgcggcgctttgcagtacatccc
gcgacgtatctctcgacccgtcgtgcaggttgtagcccgttgggatccgttctgccatcggtaggctttgcgcaagccaa
tcgtcgatgtcgtgctcgatgctgcgcggtggtgcagaagaggcgcccgcgagtgcctccggctgactcgacggatgcaa
aggcgatcgggagaagcgcccttgcgccgcatttctgggcgtcgacgtgtctgccgctgatctgctttcgcgccgtcgcg
gccgcgcgagcagaggactcagcaagccctgtgcgggtgaaggttgccgtgaaggcctgtcttgcgcgggcgcttgatcg
gcgttgtccgtttgcgggcgagagcgcagtaggcgatttatattgaacatggagatacaccctgcttggtcggctggctg
cagcgctaaagagtgcaggctactgaaagaatgcaggctactgcgatgcgactgccatcgccgcatcaaagtgaagaggc
tgtatcgcttggcgaatcagttttttcttgcacaggcgcagctgtgctgcatctctcatcaccgacagcggtgattgttc
ggcgttcgacgtcatcggctgtcagcgtgatacacacgctggcaacggcgatcgatcagatgacgcgccgcatcgttcgc
aacgcaatctccacgcgcatcgacggtcttcattgccaggatgtcgatgctcccgggagagcttctggcatcccgtcgcc
tgttcgccaaggcacatggctgcagcggcgcaggaacgtgcctccaggcacctggaggcacgttcatacgaacgtcggca
agcgataccgcaacacatcggcatgatgttgcagcacgtcgtgacgaccgaccggcgttgcttcaacgcttaccttcccg
agcaccaacgccggcggcaagacgcctaacgcaacctcgctgtggtaagcgcgttatctgcgacgtatcctgacattgcg
cagattctgccgcacgtctccctcgaagttgtcggcgatgcctgtggggataatctgcttacccaccggggcgccgccgg
cgttgtccagcttctggtggatctctccgtccttctgcttgtccagctgatattcttcgtagtgcaagcccgccatgacg
ggcttcttgagaatttcagtcgatttactgatggtgctgccggccacgtagccttttgcgaacgcagcggcgctgggccg
ttcggccgcggttttacctgcgcctttggcagctccctttgcagttcctttggccgcgccctcggcggcttccttggccc
cgattctggccgtgggtccaccgactgctccaaccactgccccggccatgttgatgccggccagcttcaaggcaagcgac
atgtcgccaccttgaatcgcagtgtcgaccacctgcgccgcctgcgcctcgctctccaatgcaatcgccgccgcatcggc
aatctcgccgatcacgggaattccgttcaatgcgctgagcccgaccgacatccagtccaggatcttactgtcccacttga
ggaactcatgcaggccctgttggaacgtgccgacatcctttttgggcttcttgatcgccggcggatcgtccttgcccatc
agcatgtccgcgacggccttttgctgatcgggcgagctcgcctcgtgcgtggccggcgtgttcacggtcttgttggctgc
actcatgtggtcatagaactgccggaaatcgttctggctgatcttgcccgaatcgacgacatggccgccgccgaagaagt
gatggggtttcttgtagccggtgatcgagttgttcaacaagccgaacagcagcggatcggacgccaactgtgttgcggcc
tctttgaccgccgggtcggccttgttgtccttggagatcgcgtcgagcttgtcgcgcgtgagttccttgccgtcgccgta
gaacgcgtcctgatgactgttgatggtgtccagcgtcttctgctcgtccgcagtcaggtgcatctcggaggtggacttct
gcaggaagtccggcgtgctcatcgtgccggcgtctcctgaaaattccttccactcgtccggatgatcgcgaaaatattga
gcagccgcgatcaactgcggtgggcacttgccggtcttgctgtcgccatcgacgatcttggcgaattcgtcctcactcag
gttgccgggcagatagtcggaatagcgatacatctcgcgcagggcatcgcttttggtcatgaccgacgccttggttttgt
cggggctatcggatgcgatgtagttctgcgtgtagctctttgccttcttgtcgttgtattcggcaatctgcggatggtag
tacgagaagtctgtgaggtcctgcgccttgatcttgccgccgcacttgccgtccttctgcgagccgatggcgaagaacaa
ccgcggatccttctgcaatcctttcagcgctttcttcaagtcaggctgcgtcgacgggtcgttgatcttggcatccagct
gatcgaaggacagcgagtcgacctggtccttgtgccgatccagaaccgaaacaatctccagttcggattgattgagctgg
ccgtcgttccaggtaaccgtcgagccctccgccgcctgtggcgggttggaccccttgatgtccttgggattgaactcatc
gttctttccgcccaggtccttgacctgcggatgtgaatcagagaaatcccacagatcctgcgcactgaccttgccgccgc
acttgccgtctccctgagaaccgatcgcaaagaacaatcgcgggtcctgtttcaggccctgcaatgcagccttcaggtcg
gggggcgtggaagggtcgttgatcttgtcgtcgagattcttgtactcgatcggcatctgatccttgtgtgcattcagcgt
cgaaacgatctgaagctcagacttggtcagcgtgccatcgttccaggtaaccgtcgacccctccagcgccggcggcgcat
ccttccccttgatgttcttgggatcgaagtcgtagcccagggatggccaggaggtgcgcttttcgatcggctgggtggcc
tgccagtccgatgcggacatctgtgtgtcagcatcgccgcttgccgtattggccggcgtatcaccggatgcactggtttg
cgtgttggcctgaagggccgccagcaataggtagatttgctgaaagatggtatccatcgtcgatggcaggtcggagccat
cgttggacgaatccgacccgaacagttccgatgaagacgattcgttggaagaggtgcccagcagttggctggggttgctc
ccggtagaaagcatgttgagcgacatataggcggcctcgcgaatgacagaattggcagagcaccttcgtataagtttata
cttatacggccgcacggatccgcccatgcggtgtagacgtatgttgcccatttgcgcaacgtgcactctggccgacgaac
tattttggcgaaaaaagcgcaaaaatcgtccggtcgatgcgttgcctgccggtgctgcttggcgacgacacgtgcttcga
gatgcagatcatcgtggtgtttcggcggaacgtgtagcaattatcagcgttctgtcacacggcggccgccccccagtctc
ggattgtgacggctgttctgactgaagtcttggacctgctgaaaggggctttcacggaacctggttgcatgacatttctt
ctatttcccgactggagcggtgaatcacggccatgaagcgtgttgggatcatctggttcgctagatggggcttgcactga
atcaaagcgatggcgaacgctaacgctgatgaagtgcgcagatagtgaatacctcattaattccactatgttacaaataa
tcgtacctttgtgccactatgggaagaccttcaggccgcgcgggagagctgtgttgaataggacactggaagtgcgtttt
gaacagtaccgggaagtagttgctgccgccctgtcccatgcggatcgcaaacagcccgcacactggtacctgaaggggtt
gctactgcctggagggcgcaagagcgtggagcccatggccgcgcgggtgcacccgcagaacgtgcgctcagcccatcaat
cgatgcaccatctggtggccgatgccgactggagcgatcaagcgctgctggcggcggtggcggcacaggtgctgccgccc
ctgagcaggaagagcgcagcgtgtcactggatcgtggacgacacgggattttcaaagaagggggtgcattcggtcggtgt
tgcacgccagtactgcgaccgccttggcaagacggacaattgccaggttgccgtgagtttgtcgatcgccaacgaacacg
gcagcctgccagtgggctatcggctgtatcttcccgagcagtgggctcaggacactgtgcggcgcaagaaggcaggcgtt
ccggatcaggtcgtgtttcagaccaagacagcgctggccatggatcagatcgacagcgcgctggcgacagggattgcggc
aggcgtcgtgctagccgatgcggcctacggcaccgagacccactggcgagaccagctcagcgaacgcggcctgctgtaca
tggttggcgtccgcagcaacacgaaggtctggtggggatcgcaccaacctgcgcccatgccgccagccagccctaagggc
ggtcggccccgcacacgaccgatgcgcgatagcgcacatgcgccgatctcggtacatgaagtcgcgcagagcttgcccgc
aaggacgtatcggcaggtcagctggcgccagggcagcgacgcaacgctcagttcgcggttcgcggcggtgcgggttcgtg
ccgcacacaatcgccaggcacatgacgagcagtggctgctgatcgagtggccgccgggagagtccgagccccgccactac
tggttctcgacgcgaccaaagcaaacgccggtcaagacactggttgccacggcacaaggccgatggcggattgaacgcga
ttatcaggagct--gaagtcggagttgggcctgcatcactatgaagggcgtaactggcgtggttttcaccatcacgccag
tctgtgcatcgccgcatacgggttcttgatgcgcgagcgcctgcgcagtaaaaaaaactccgtcgcattcaagatgcctg
cagtatccaaaagcgcccgcccgcgccggtctggccccaatgcaacgtcaccatcccaactcgattgccacgctggcctt
cggactggctaggcttatcgccagaagcctcccacactgcccgtgttgcggggtctcaccgt
> 3:32685-62825 + PXO35_assemblies/Xoo_PXO35_nanopore(Flye)_PacBio(Arrow).gb
tacgcaaggctttccacatgccgttgcggtgaccacggcggaagtcaccgatcgtcaaggtgcgctggaggcattgaaac
gctgccgatcgggtttaggtcgggtgaaacgcctgctgtgcgacagcggctacaccggagatcccttcgccgagggcgta
caggacattctgggcaagcatgtcaccgtacagattgccaagcgcagcgagctgcataccttcaaggtcatgcccaagcg
ctggagtgtcgaacgcagctttgcctggctggagaagaaccggaggctatggaagaactgcgagcgaaggctcaatacca
gcttgcagttcatccatctggcgttcctggcactgctgctcaggagatcgtgaacaggttcttaaaggtctgggccacag
acacctttatctgtccgacagtcgcttcatagcgttcagcaagcaactttacttggtcgacgcgggcttgcctgtctcca
tcaagaagcttggccagatcctccgcgaacttctctggcagcttctgctggcagaaggggcagtcatttccgtgtggaat
gtcgcgcccctgcccgacccagtcgctgttcccccacttctcaatcaaaggggccagtcggctagcggaagagacgacaa
tcctctcggcccaaatcggattcgactcgattaccgccagacctgaaaggtcaaccgagacctttccctgagcagtttcg
gtgctggttgcatcggccaggcgctcttgtagacgatccaagccatcgagctcgacatcgtcggccacagcatacttgtc
gagctcctcgaagaacttcttccggtcgctgtgccacccgctcaacaggtcgcgaaacgggggctcattgaagtcactgt
gggccttccacgctccggttatggctgcttcctggattttctcgtcggcctcaatcgactgctcgatcttcttcttgacc
gcttcaagctgcgcctcaagcacttcagcctcgaccttctttccttcgatctcagcctgggcctcagcgtccaaggcacc
tatggtgaagatgccaggaaccccttctgccgtccggatcaccttgtctacgaaccgctggttgtagacaagcactcgat
aggcagcgttgttggaggtgtgcatcaggcagtgagaaaacttctcatcgccgccgctcaccccctgaatgacctcgccg
atggcactctttcctgccccgttggttccatacaggaacactggctttggaggcgttccaggctcaaaactgataggtag
aacaatagtaggatggaagctcttgtatcgatgaatcgacaggccggtaatcaagatgcccccctggcagctcgctcaca
gaaaaaactcaagttgattcagagatgcgactaaaagtgacgcactctcagcagattcaccctaggggcgccccgcgtgt
cccggcagcgaagagtcatcctcaataacaaagtctctgacaagccacccatgcaagccgctcagggtggcggcaatctg
gtcctcgccatcacactcgacctcgcactgggtgggcaacgttggggatgccccgtctgtctcccattcgatgtcgctca
aacgaaagtgcatcatctttaaaccttatccatgaaaggtgcgcatggtcaccatagcagtgtggataccacggtcacga
ccggcaatttcgattgcctcgtatcaacttaacctaacacaacctctcaccgttcaccaaaggttcagcctgaagaagaa
cttccaaaccagtgattgttaggcaaatagctgcaaacagaacgcaatcgtctccagccgatacggctgtcgccccggct
gccccgacttcgggtagtgcggcttgatcagcgccagcagatcattccaaggcacgacctggtccatctcggccaagaac
acctcacgccgcgtccgcttgcgcttgccgttgtactccgcgtcgccgaaggtcagttgcatcgtcatcgtcccgttgcg
tctgcgcgattgtcgcaggatc-ggggggattgttcagactttccctggcgatcgggcatcccggacagaaacgcgcgtc
tacccaccgcttgggtatcgccagccgcaccgtcctgcgtggtggcggagagtccgaagtactctcgttcaacgccatga
tcgctacacactctgcttgtcgctgcatgtgctcatagggccatgaggcaaacgtttcctatgaccgccgccacacccgg
caatcattgttcgccggcaatgccacgtcgtcgatcaactgcaaccccaccgatgccgccaacgcatccactgcttcggc
attgcgaatacccgatgccgggtcgcgctcgcgcagcatcgcgtcgaagtcgcgattgctgtcgctggtgaattgcccgt
tgcggttgaatggcccgtagaccgccagtaccgcatccgccgccatcaccgccggcaatccggcgaacaaggcctgcacc
tgcggccagctcatgatgtgcaatgtgttggcgctgtagatcgcatcgaagccgcgctggccgtcacccagcatgggcag
gctgggcggtggtgcaagtccgggcgcgggcgtcaacacggcttgcaatgcaataggcggtggcgtgttgggcagtgcag
cctcgtccagccattgctgcatgccggcaagatgatcggcgtggtcgctggcctgccactgcaaccacggcatcgccgca
gcgaaatgcactgcatgctggccggtgcctgcgccgatttccagcacgtgctgccggtctgcgaagtgcgtgcgcaatac
acccagaattgggtcgcggttgcgcgcagaggcgggcgaaaagggcttggtcatcatcggcatctgtcgtgtttgcgcca
catcgcgcgcgggaatcgtgcgacggcagccgttcggtccacatgatgcggctgccgtttgcctgcgccgcgctgagcaa
gcgtatgccgtcgctgcgacagccaatgcacgacgacgacacgcacacagtgaggtttgcatgcactgtccgcgtcaccg
cggcggcggcaatgcctcatacgcgcgccgcaccgcatcttcgccgaagcggcgctccaagcggcgcacgatgaaatgcc
cgcgcgccatcgcctggaagtggcgcatgaacacggtattgagcgtggcgccactgatcgcgccgaccagcggcacggcc
tgcacggcgagtttttcgcccacgttgaccgaaaacttcgccgcgacgcgcgacaccagcgcgaccagcgccggtgcgcc
cttgctggcgaagccatgcgctgccacgtaactggcggcagcactcagttgctgcgccatcgccgcacgcactgcgaaat
agcccgattcggcaccgtcgtcgctggcgctgcggccgccatgcgccagcacttccaggcaggccagcgcggtttccggg
tcgtgcagcgattcgccttcggcacgggcgatatcggcgatggagcgcagcatcaccgtggtggtcaccggcagctccac
catcagccccggcagaccgaaaaaaccgcctgcgccgccggcaacggcgaccgccagcgtgtgccgcgcggtggatgccg
gctgctgcgcatcggtcttgctgcgcaggctcagcaacgccgacgtcatcgccacctgcagcgcgcggcgggtcacgccg
tcgatgctgcgggtcaccatcttgggaagccgcttggtcatcaggctctcgatgggggcacccagcgcgttggccagttg
cgctgccacgccggggttttccagcaatgcgtgggccgtggccagatcacgctgcgcggcagcgtccatcaccggtatcg
gaagcgttgtcatgcctgctcacctgctcatcatgcgttgggacgttgccgatggtactcagcgcggtgtgagcgccgca
caagcgaactgaagcctgctgggcctggctgttaaaattggggatcatcggcgtccaagcagcgatggctcaccagatga
attgcgaaatccgccatagcaccgtcattgccgccgcccccgaagtggtgtccgctgcgttgtccgagccacgccagctt
gcgcattggtggacccgcgaagtgagcctggccgacgatctggtgcgcctgtattggagccggcagggctggcgcgtgga
gctcagcatcgatgccggcgccaatcatcagctggtgtgctggtgctgccacgattccaacatgcgcgataccgacgcct
ggaaaggcaccgtgatgcgcttcgagctgcgccccaccagccagggcacgcagatcgatttcgtgcagtccggctaccgc
gattcgccgtgcaaggaggcctgcgcgcgcggctggcgttttttcctggacatcagcctcaaacgctatgtggaaaccgg
cgagggcgcgccctcggccgatatgggcatgtccgaagcgctggagcaacacccgcacagcgcgcgctgaacgcggcagc
gatgagtgttggcgtcgttcaacgcactgggtcgatcgccggcgacagcgtgtagatctgacacacagcggtctttctac
cgatcgcgcgcgtgacgaatacgttcggctaacaaagctactacacaaactgccaagcggccgctcgcgaccgtctgtta
gccctcatcgccgtcatcttcaacgatgctggccgtctccctgcatccaattggccgcgacgcgcagtgccatcgtgtgc
atcgcgtaccgcgcaccatgcgacccgcggctgcgacagcgcgacatgcgcctggcgtaacagacgcctgtcgcaacaga
cgcctgtcgtgcgaccgacgccgatcgctcatgccgtacgtggctggcccatcgacgatgcggtgttgaccggcaactgc
gcatccactgtcaccgggctgtcggcctgcaacagtgcgcgcgcttcggcatcgctggccaccgccggcggcgagccgcg
tagcggtaatcctgcggtttcgcgcacgaacagcatcgtcagcaagccgatcgccgctgcacccatcaggtagtacgccg
gcaccagtgggtcgccggtgcgctctaccaaccaggcagtcaccagcggcgtggtgccgccgaacagcgacaccgagacg
ttgaaaccgatcgacaatgcgttgtagcgcaccggcgtgtagaacagcgccggcaaggtggacggcatcgaactggtgaa
gcacaccagtgccaggtcaagcagcatcagcccggcgaagatcaacccatcgttgccactgccaatcagcagcaggcacg
ggatcgccaaggcaaacagtgcgatgcaagcaccgatgatcatcggccgccgccccaatttgtcgctgaacatgccaccg
acgatgttgagcggcatcatcaccagcatcaccaggatgatcagcaacaagcccttgctctcggcatagcccatggtgac
gctgagatagctgggcatgtaggtcagcagcatctagtcggtgacattgaacaccagcaccagccccatgcacttgagca
gctgcggccaatgcaggcgcagcagcgtcatcaggccctggccagctgtctgccgctcgcgttgctccgattgctcggta
taggcgcgaaatgccggggtttcttccagtttcatgcgcatgtacaagcccaacaggccgagcgggccggcgatcaggaa
gggcacgcgccagccccagtcgagcatctgcgccggggtcacgctcatgtgcaatacggtgacggtggctgcgccggcga
tatagccgccgagcggaccgaacaccatgccgccaatcggccgcaccaagaaggccacggtgaaggtggcaaatgtggcg
atcaactgcgcggtcggattactggccgggaagaacacctggcccagcgtcaccgccagatagccatacacgccgaagtc
gaaccactccatcgcgttgcccagcgccgcg--gcgcccacggccttacgcaacatgccgcggtccaccacggtgacatc
atccagttgcagctggcggcggcgtttgaaccagccaaagtgcgaacgcatcgcgcgggcatcgtgcatgtgtggtctcc
gtaagtcgcgcctaggattgctcctcggacgcaggccatcgctgcccgctcgccctgtcaacgcacaggacacggcacat
cacgcaagcacggcagcgcattgcactggatgacaccggaggcattcccggacgaccgcgtggcttcagcgacgcggcgg
gacagacgaccaagggatgggcaatgcccaggggcttgatcagagcggtacgctactacaacgccctgatcgttgcaggc
gcgaccgcgcatcgcgctggaaaagaccgtatttccagccgattggtggcccttggtatgcgaagtgcacagacgcattg
gctctgtgcgtgcgtgcgcaaatgccactcggtgtgcatgcaggcctgcattgaggcagttagtgcattagcgataacgc
gcatgccctcctatcctggcgaggctgacaccgactgcgctcagcgccaatccggcgcgacgagtgatcggaatgctact
cgaccgctcgtgcacggcggcttgtgcgcgccgtccgcatccacctgccaactgctcgctacgattcggaagccgcgcct
ggtccgtgcaagcgcgcggcgatacgaagcaatgcatttcctgattagccccatccttcagccatggaagttgcttgcca
tacgcaaaacgcgctctgggcaaggtgtgcagcgcagcagcgccgtcgccagccgcggcagcatctgtttcaggtcgaat
cggcggttgaagcgataggccgcctcggccaggtagcgccttgcatacttggcctggcccaccgcatggtaggtcccgct
gatggcgcgtttgacattgcccagcaccacattcaaccaacgtgctccctggacgtcggttgcagcacgaccgccgccgg
tatcgagcgtggtgtgggcatgcccggcctcctccagacggcgaaagcacgccaggccgtcgctatagacctcacactcc
ggctccagacggcgcgcgatccagtcctccagcgaggcgttgtcaaaggccttcaccggctcgatcaccgcaaagacggg
gtgttcgtgggtgtggtccacttgcaccgcgatcacgaacggctgtttgttctccgaacctcgtccgcgcttgccgccgc
tgcgctcaccgcccagatacgcgtcatcgatctgcacgaatcccttgagttttcgcggttcttcgcgctcggtcatcgcc
tgcatgatcttgtgcttcatgcgccaggccgccttgtaggtcaccccaagatgccgcttcaactccagtgctgccaggtt
ggtcttgctggaggtcaacaggtacatcgcctgcatccacaggcgcaaagacagcttgctcgattgcaacagcgtgccgg
cacgcaaggtg----gtttgatgccggcacgcccggcattggtagtacacctgatcatcgcgtcgaaagcgcgagcgcgc
gcgaccgtcgcactgcgggcagcgaaatcccttcggccagcgccaccgatacaacgcccggtaacacttggcttcggttc
cgtagcgatccatgaactcgctcagcgacaagcctggctgaaactgcacgatattgatgcccatctcccacctccgttgc
cttgagctgggggcattgtccaaccgcagcgtcgcagatcctgcaactagcggctgagggatggggctaatcaggatgca
tttatccaagcgcaatgctagaggcagcatcacttcaacaatcaacccgcatccagctccgacaacatatcttgcaggtc
ctcacgcgtctgcggtctcacgcgcgcgccagttcctcgccctcgcgcagcaggatgatcgtgggccacaacgtgacgcg
aaaagagcggccaagcggccgccctcttccatcttcgatcttgcgatagtcgatcgcctcgtatccgcccaacagcgtgt
gcagcagcggctgtgcagccatgcagtggccgcaccagtcggtgccgaattccaggatctgcagcccggcccgtgtatcc
accgcgctgcgttccggtgcctgggtggcgtactcgcgaacgaaccccatcgtctcgatgcgccgcgcgattacgacaag
gcgcgctggatatctgccagcgtcacgttggtcagatccttggccagatcgcccaccagacgctgctgggtttgcttgtg
cagcagcgggcgcacgcggcccaatgtggtcgggtcggccaccagcaccagatgcatgtattcgtgcttcagcgcctcat
cgttcaaggcgtgcgagagctgcttggcgaaggtcatttcgtccaggtctgcttcggtgagatcccgcggtgccttgacg
gccgggccgtcgtcatcgacgttctgcacgtcggtgcgcgcatgctggcgcaggacgaccgtggattggttgccggtgtt
ggtaaaccaacgggcttcgccgccatcggccaccacgaccaaggcgccctgcggaacttgcagactcatccgattctcct
ggttgatgatgacgctgcagatgcagcgccagtcggcctcaacctaggcgagaagatgtaagttttgcgcctagtcggcg
tcagcatcgcgtgagtgctgtgcttcgaactgcggaggcggcagctccaggtgcttgctgaaaaggtggcgcgttggcgc
tcgcgcagttcttcgatcgcttggccgtcgtcgagcagatacaggccgtccagcgcctgcagcagatcgccggacggcag
cggcgtggcatacagcgcgtccacggtgcgcgcggtacgcgtgcatgagcgccccaggtagagccttggtagcgccgcga
caacgacagtgcggcgaattcgcgttccaactgctccagcgaaacggcagtgtccacgcaggtgggcgcctcgccgttga
acatgcccagcgacacgcgttcacgcagcgcctgggcgtcatgcagcagctccatcgccgggcgcgcatcgatggcgcag
gcgatgcagcgccgcttgagattctcctcgcgcgtggcgttgggcggacgcgtggcccacatctgcgagagctgcgcgat
ctcggtatgaaacagccggtgcatcggcgccgcatcggtcggcacctccggcaccacgctgtggccggggtcgttcaaca
ccaggcgcaggtgttcgatgatgcgcgactggatggcgaatagatccttgatcgggcggtcctgggcgaactcgcgcgca
gcaaagcgcagcgcgcgctggaagccgtcctcggccgcttccagcgtgtgcaatgcatgtaccagcgcatcgctgccggt
gagcgatgcggcgaccaggtcggcttgtcaccgggcgcgccgtcccctcgctccggcagcgcagaaaatagccaagcgca
gcgacaaaatccatgtggcgcgcacggcgcagcgcatgcccgccgcgcgatcgccgcagcgccgctgtaacgccgtcatt
cccgcgtggcggcgcgctcggcctgcacgtgccgcaccgcctgcatggccgagcgggtcaatggcgtaggcaaggcatcg
agcgcgaaccagccgagttccagcagcacctccggttcgcagagcacggcgtgttccgggccctggatgctggccaggta
caccggcgccacccaatgctgcggcgggtccatgtccggctcgaagtggctgaccacgcacagcacgcgctgcgggtgca
cctgcaggccggtttcttcgagcacctcgcgcaccacggtggcctccacggtttccatccagtccaccttgccgccgggc
agcccccaatggccttgctcgggcgcacgtccgcgcagcaccagcagcaggtggccgtcggcccgctggatgaaggcacc
acagccaacacgcgggcgtaactcggaagacatcggcatcaccacttctcgcagacgttggcgcatcagtgtcctagatg
tggcggctgcggggaatgctggcgggcatcttcgatcgccacatgcctgggtgtttgagcagtgccatgcatgaagcaat
cgccgtagcgcgcagcggcggatgcacgcgcattcgcgttatgtcggtgcaggcagcgacactgcgggcggcgtctcgcg
cggcaacgtggcacaggtgatcgctgccgtactggcaacgctggccagcatcggcaaaacgttgggcgttatcgacggcc
agacgccgattccacaggcactgtcgcagctggaatgaacgcagcaccccgcgcgacccacacggcacgcggtcactggc
gccggctaacgcattcctaaagccggcacccgcatagtcgcgagcaccgcccattgtggaggtcgcttatgtccgcgttc
gccagtccgcgccgcgccgggattttgccgccgtatctgctcgaacatgtggcgcaggcggcgcccgcgcatgcgcgcca
gtgcgcggtgctgtcgcggcaaatcactgcgcagctgcggcagcagcgcgcactcgggttgctggcgcgcaccgatgcgc
cggctgcagaagccgaagcaacacaggctgcccggacggcggtgcagcggcgcatttacgatgcccagcacggcaccacc
ctacccggcactctggtgcgcgacgaaggcgcggcggcgacacgggacgtcgcggtgacggaaggattacctgggcgcca
cccacgcgttcttccagagtgtgtacggacgcaattcgatcgatgccaagcgcatgccgctgatcggcagcgtgcattac
gagcgtggcgacgacaacgcattctggaacggcgagcagatggtgttcggcgatggcgacggcgaagttttcaaccgctt
caccatcgccatcgacgtggtcggccatgagctcacccacggcgtcactgagcgcaccaccaacctgatctatcaaaggc
aatccggtgcatcgaacgaagcggtttcggacgtgttcggcttactgatcaagcaatacacgctgcgccagagcgccgag
caggccgactggatcatcggtgccggcttgttgatgcccggcatcaagggcgtgggcctgcgctcgatgcaggcgcccgg
cagcgcgtccgatgaccccgcccggggcaaggatccgcagccggccaccatgaccggctatgtcgacacgcacaaggacg
atggcggcgtgcattacaactccggcattcccaatcacgcgttctatcgtgccgccgtcgcgatcggcggtgctgcgtgg
gaaaaggccgggcgcatctggtatcgcgcgctgaccggcggcgaactcgcgccagtgtggacgtcgccaccttcgccgcg
ctgaccgtcaatgtggccagggccgactacggcgccaacagcagcgaaaccgcagcagtgcagcaagcctggcgcgacgt
ggatgtgctcgcatgagcccacaacggcccccagtggaaacgggcgcgaccctgcggctggcacgcgagggcggcgtagc
ggcatttcccgccatgcgccgcgagcgccagctggcgatggatgcgctggacgatgcgcagcggctgcaattacgtcgcg
tgctggatcagtgcatggcacacgcgctgccggccccgcaggccggtggtgacgaccgccgctatttcagcatcgtgtgg
gacggcgctagcgagccgctgcgcatccccgaagaacatgcgccgaccgaagtcgtgcgactatggaagcagggcacgct
gtagcgcaggtcgacggccgcagtgtgacttggaaggcacagctctacagcggcgcgtgcgacgcgcggcattggcttcg
tacatcaccgacagacaccgcgcggtgtctgtcggtgagcgaatgtggtccagctgcggatgcctgcaccctttaagctg
cctagatgctctagggctgcacagctggtgatgcatagtggcgcgcaccgcgttagcgcgacgtgcagcgcacaggtcag
tctgaagacatggcggtctcaacttgcaagtgcaacacgtgagttgaattgagcgatctcttcttccagcgcctggtttg
gggtcttccagccaagcgtctgccgtggccgggcgttcatcaggtcggcgacgttgttgagatactcctggctggccttg
gacaagtccacgcctttgggcatgaactggcacagcaggccgttggtgttctcattgctgccgcgctgccagggcgcatg
tggatcggcgaaccacaggtcgatgttgagccgcttcatcagctctggataacacgtcatctcggttccacggtcatagg
tgaggcttcccagcaggcaatgcggcagcttcttcatctgtcgcgtgaagccctccagcgcatcctgtggagtacagcca
tccatcttgcacagcaccacaaagcgcgtctttcgctccaccagcgtgcctacgcacgagcggttgaaagcccctttgat
caggtcgccttcccagtgcccaggaatcaagcgctgcgccacctcttcaggccgatggacgatacgcagctcctccggca
cccacgtgcgcttggcagcggtcgtacggcgcaagccgcgcgtcggcttgtgctgacgaagcgcttccacgagctccttc
ttcaaaccaccacgcggatgcgtgtagatagcggtgtagattgtttcgtggctcacgcgttgacttggatcatccggatg
catggccttgagcttggcagcaatttgctggggcgaccaacgatatagaaccaagtcgtcacgcacctgctgaaagatcg
cactgccttcaacaagccggcgccttcgaacgcaggccctgcggcgcagccgatagttgctggctgcgctggttgccgca
tagccaggtgcgccctgtcgccgtatctcgcgcgacagcgtgcacgcattgcaattgagtcgccttgcaatggagttgat
gctcattccgacagttaccgagttcgatttgaagcaaagcgcgttcttcggaatccaggggtctgtactgtttgcccatg
ccactactctacgtcaaggcggggtgttgcacttggaagttgagtctaagcagcctgaccaattactcataagtcagaaa
tataggcgacacttggatgcctgaagaacgcgcgcaccaattctggtcgagctgcaatgtcggacaactgatcatgcacc
cgatcggccagcttctcgccactgcgcagcgggcggcgcgctacgcccgtgcgcttggtgtagctccacaccaactcgtc
gggattcaagtccggcgcgtcacccggcaggaaatgcagcgtcaacctgcccttcaggctgtccacgtcatcgcgcacgc
cacgggtcttgtgagcaggcaaaccatcgagcaccagatggattggacggcgacggcccttcatcattcgcttgagcaga
gccacgaacaattcaccgttcatgccgccgctgtacacggcgaaccagaacccgcccttgctgttcaccgccgaggccgc
actgatgctctggcgctgccccggcaccgcgacaaccggcgtgacgcccttgacggcccacgtccgtccttgcaccgcat
cggcacggaagccagacgcgtcccagaagtcaatctcggccttttcccgcttggcgtgcgtcacgatcgccgggtacgtc
tgctcctgccactgtgctaccgccagtggatcgcgctgataggcgtgttgcagcggcttctgtgggctcagccccagccg
cgccagcaacgtcccgacgctggccagactcaaccgtgcggcaaacttcttctcgatcagttctcgcacgacctgccgcg
tccacagaccaaagtcgaagccatgctggcgaggggtcttgccattgacccagcccaacacctggcgctcctgcgccggc
gtcaacgtccgcgggcgaccgctgcccttacgcgtcatcaatgcgcaagcgccgccctcctgtgctcgcgccagcacttt
gtacgcccagccgcgatgcaacccgaacgacgcggccactttggccggcgattcgccttcgcccatccgttgcaacgcca
tcaggcgcatttcttccagcgccgcccgcgataccaagcgtccgtctctcttcatcatggatggttggacagcagacacc
gacatttgtcccctaatttactgacttattagtaagcgcgcatcgcgctgcagcgctgtcatggtcgggttcgatgatca
ttcgttgacatatgcgcagttactctgcaggtcaggtttgtttattccggaacacgtcaagtcatgagcagagatccatc
cgtcatcgatgtacaggccgaaatcgcgcattggcaggcgcggcatgctcaggggaaccttggcgcaggcaagttcagcg
agttgtccccggtggtgaagatggcctgcgatatctacctgcaggcaccgcgctcgagcgatcaggaacgtctgcgcctg
ttccgcgaccgcctggaacaccacttcatttcatccagcacacagtccaactacgaacagctggcaaccgactgctggca
gcgtttaggcgcacgcaatggttgagttcgcagtatcaagcagtacgagcagtacctgtctttcattggagatcgtcatg
aaaaccccgtatcaagtgcagcaggagctggaacgattggagcggctggttccgcacatcgtcagcgaccagggcgaccg
cgcggaggaaatccttggcttccacatcgc--------------------------------------------------
--------------cagcctgctgggaagcgcaccggccaatgaacacatgttgattcgcgcacgtaccgcacgcatggc
atgcacctgccgcagtgcacaggatgcagtgcgtgcacgcaaggcacctgtcagaccattgggcattgcgcccgttgcct
agccgcaatcggcctgactgatgcatctcctgagccgcacagcggctcctttgcatttcaccctcggcattgccgattct
ttccgggaccgccatgaaatccacgcttatcactgtttcgctgctggccatgctctgcctgacggcgtgcgatcgtcctg
gcggcgatgcatcgcgcactgcacccgcggtatcgcccgaaccaacggctgcgcctgtcagcggcagcggcgcgaccgaa
ttagccaaggatggtctgatcaacgcggccgggaaatgaagcaagccacatctgcggcgctgagggcgctcaaacccctg
attttttgccgttttcggcgcgttttcggtgtatttcccgggttacaggcacaccttccccgcagcgggcatttactctt
tgcgcttcagccacagattcgacagcgcaaacagcgtcagcatctgcgcggtgttcttgaccaggccgcgatagcgcacc
ttgacgtagccaaactgacgcttgatcacccggaacgggtgttccaccttcgcccgcaggctggccttggtgtgctccca
gcgcttggccaacttcagttcgcgtttgttcttgatctgcttcagcttcg----agggtttctcggcgatcaggtagcgc
agcgtgcgcttgcgcttcatctcctcgcgcttctcaagcccggtgtagccgctgtccccgcacaccgtatcctccttgcc
gtgcagcagcttgtgcgcttgcgtgatatcggccatgttggccgccgtgcattcgacgtggtgcaccagcccggagtcat
cgtccaccccgatgtgcgccttcatcccgaagtcatattgattccccttcttggtctggtgcatgtccggatcgcgctcg
ccctgcttgttcttggtcgaactgggcgccgcaatgatcgtggcatccacgatcgtcccgccccgcagactctgcccttt
acgcgacaggtgcgcgttgaccc---tgaacagcttgcgcgccagatcatgccgctccagcagatgccggaagtggagaa
tcgtcgtttcatccggcacctcgtccagcccgccgatcttcgcgaagcggcgcatcgacaccgtgtcgtacagcgcttct
tccgccgagggatcgctcagcgcataccactgctgcaaaaagtggatgcgcagcatcgtttccagccgatacggctgtcg
ccccggctgccccgactttggatagtgcggctcgatcagcgccagcaggcccttccacggcacgacctggtccatctcgg
ccaagaacacctcacgccgcgtccgcttgcgcttgccgttgtactccgcgtcgccgaaggtcagttgcatcgtcgtcgtc
acgttgcgtctgtgcgattgtcgcaggatcagggggaggtgttcagagtttccccaagggtgacggcgcagtgctgggcg
tgctggcggccatcgacgagaacgagattgcgctcgccaagcaggccatcgaacaggatctgggcggtgccactggcgac
gttgcacagcagatgctgcacgaccaagaagcgaatcttgaacagaccaagtcgcttggcgcagccgagagcccgcgtgc
ccaagctatgcgcgccaaggacaaggcggcagtggaagcgctgtccaaaacgctgaccttgcccgatggcaaggacgcgt
accgcaacgcgttcatgcgcaccatggtcatcgaccatggcgacaccatcaagattatcgattcggaactgctgcccgcc
gccgaaagcgcgccggtcaagcaggatctggaacagacccgccgcgtggtctcggcgcatttcgaacgcgcccacgcggt
gtcttcgtccaggtaagcagccgactgcgctgcaccctgcaaacgcgccggcccgtccggcgcgtttgcgtttagcggcc
agcacaagccgccgcctgccaggtgcttcgccttgcagcgcgatggcagcgcacggctgcatgcccgtgctagcttcacc
tcgcttggcttgatcctggcctatcgtgatgcatcgattcggcccaggagccctccatgcatctgctcatcactggcggc
accggcttcatcggccaagccttgtgcccggcattgctgcagaccggctgtcaggtcagcgtcctgacccgtgacgtgcg
acgcgcccagcgcaccctgcccggcgtcactgcagtggagacgctggatggggtgcgggccgatgcagtcatcaacctgg
ccggcgagccgctggctgcaggccgctggaccgatgcccgcaagcagcgcttccgcaaatcgcgcctgggcatcacccgc
cacttgcatgcctgggtcgcgcagcaaccggccgcgcaacgcccctcggttgtgatttccggctcggccgtgggctacta
cggcgaacggggcgataccgcactgaccgaagccgagcccgccggcgatgacttctctgccgtgctctgccgcgactggg
aagccgaagccaacaccatcgccgcgctcggcccgcgtgtgagctggatacgcaccggtatcgtgctggatcgcgatggc
ggcgcgctggctcgcatgctgccggcattccgtttcggcggcggcgggccgttcggcgatggccggcactggatgagctg
gatccaccgcgccgatatggtcgccctcttgctgtggctgctgcagcacggcgagcacggcgcctacaacgcgactgcgc
ccaatcctgtcaccaacgcagaatttgcgcgcacgctggcccatgtactgcaccgccccgccctgctggcgttgccgagc
ggcatgctgcggctgggctttggcgagatggccgatctgttgctgatcagccagcgcgtcctgccgcaacgcgcgctcga
tgccggctttcgctttcactacacccacctggaccctgcgctgcgcgccattctgcagcgataggcagcggccgggcccc
tgggcagacgggaatcgaacggcgcgccgggcctggcccacgcaccgcctgggcgtgcagcaatagttgcctgaacccca
tccctgaccgtgctgcggatcccggactgccccgtgcccggtggaacacctatgcacctgctcgttgtcgaagacgacac
catgctggccaacgccatctgcgacggtgtgcgtcagcagtcctgcgccatcgaccatgtcgggttcgtacaggtgagtg
atgacggcccgagagcgcacaggcctctattttcgagcggttttatcgcgtgcccggcaacgaggtgcaaggcagcggaa
tcgggctgtcagtggtggccggcatcgcacggttgcacggggcgaccatcgaaaccggcgaaggcaacgatggacgcggc
ctctgcgtgcgcgtggtgtttgcctgcgaccgtcccgtcggcgcggtcggaaatcagctgcccgcagtacagtgcgaggc
actacgcaaccaaacgtctgcgcagccacggggctggcgcggccggtgctcggtgcggcataccggcggcggtacgtgga
aggcgcgggtgtgcaagcacgggcccagcgcgataagcgcggtgtgacctatctgacgcgtacattgccgctcctgggcg
cctctacagccacttggggaccggtcgctgcattttggcagccgctctcagtcgattggatgcggtaggccttgcgacat
tgactgcatgcgtcatgcctctgtgcatcgcaatgctccggcgatactgtcgggcagtgcgctcgcgcaatgcagcgtca
tcaccgtgttcgctgccttggtccatggcattccatcctcccaccgggacattgtcgccctgcatcggggaaaaggtgcc
ccgcaggggcggatgagcgtaggtgcgaagcagcgtgacgcttggcgatcgaagcatcgtgccgttgaacgacacgtgtg
gcttcgccccgtaccctcaccccaacccctctcccgcaggagaggggcttcagatatcacttgcatcacgtgtccgcgtg
gcgtcctgcgccgtagcgttacaacctcagcgcgcgacgcgctttgccgcctttttgcccactgccttgcgggcagcggt
ggtcttggccacagcacgcgttgccggggtcttggtgaccttggcggctttcttcaatgcggttttggtcacggccttct
tgagcggagctttcttcactgcggcctgtttggttgcggtctgcttggcggccggcgccttcttggccacgggcttggct
ggcgtcttggcaacagacttcttcgctgctgccgacttggccgctgccttcttcgctgccgtgcgcgcgttcaccgttgc
aacagcggtctt-gcgcgctgcgctcttggcagcggtcttggcgctcagtgcggccgcttcggccttggcgttggctttg
gcaatttccagcttgcgcttggtgttggccttggtgtcggtgatcttcttcttggccgcggcgctggtgctgctcaactt
ttgcttggcggcatcggtggtcgaggtcagcttctgtttggcagcatctttggtggcgaccagcttgtccttggcagcgt
ccttggttgccgtcagcgaacgcttggtcttggccacgctgcgcttgactgcggtagccgcgtcaccggccttcttggcc
acagtcttttcgaccttgactacagccttgcgcgctttgaccacacgcgtcttgacctcttccaccgccgtgcctgcagc
ctcctgcacgctggcgaccgcctcgctggtggtactggcgatggtctcggtcaactcgttggcggtgctctttacgctat
cgacggcgtcggacagggttgccgttacaccattgccgttgctcatagaccctcctaagggcgtcagtgcgggaaaccgg
gcgatgcgcgaccgcacgcaacatgctgaacaggcatcggatgaagcggacgctacgccgggtccgacaggctgtcaacg
caatcgggccaagggatgcgcggcactttcaccagcagttaaattgcgcgcaggcactctcgttcagcttgatttacgca
gtcagacgccccattcctcttccaccgcgcaacccggaatccgttccatgcgaccgctgcccaccttgctgactctctca
ctggccgctgccttcggcggatttgccgccaccggcatcaatgcctggctcgataaccgtgcccaagccacgccgccgag
caatgccgcctttaccctgcccacgaccgccgcgttgccggccgcagtcgccggccagccggtgccgtcgctggcgccga
tgctgcagcaggcgatgccggcggtggtgagcgtcaacaccaaacaggtggtgcgcgtgcgcaacccgttcttcaacgat
ccgatcctgcgccggctgtttccagaggtgccacaggaccgcatcaacgaatcgctgggctcgggcgtgatcatcgatgc
gcaaaaaggctacgtgctgaccaatcaccacgtcatcgaaaatgccgacgatgtgcaggtaacgctgggcgacggacgca
cggtcaaggccgacttcatcggctccgatgccgacaccgatatcgcgttgatccgcatcaaggccgacaacctcaccgac
atcaagctggccgacagcaatgcgctgcgcgtgggcgattttgtagtggcgatcggcaacccgttcggcttcacccagac
ggtcacctcgggcatcgtctcggcagtggggcgcagcgggatccgcgggctgggctatcagaacttcatccagaccgatg
cctcgatcaacccgggcaactcgggcggtgcgctggtcaatctgcaaggccagctggtgggcatcaacaccgccagcttc
aatccgcagggcagcatggccggcaatatcggcctgggcctggcgattccgtccaacctggcgcgcaacgtggtcgagca
actggtgaccaagggcgtggtggtgcgcggcacgctcggcctggaaacccagaaccttacccaacagatgctgcaggggc
tgggcgtggattcgttgcgcggcgccttggtgacgcgcgtgttgcctggttccgcagcggccgccgcaggcgtgcaaccg
ggcgatgtggtggtggcggccaacgaccagcgcgtggacagtgccgaggcgctgcacaactatgagggcctgcaagccgt
tggcagcgcggtgaccttggacatccgtcgcgatggcaagccgctcaagctcaaggccacgctgaaagagcaggaccgcg
ccgtgaccggcgacatgctcgacccgcgtttgaccggcgccaccttcgtagacctgcccgaatcgctgcgtcagtccggc
atcaccggggtgatggtgagcgaggtcaaacgcggtggtcgcgccgcagccaatgggttggtcaccggcgatgtgatcgt
ggccagcagcgtgggcgagttcgccgatcttgccagctggcgcgccaatttccagcgcaaaccgcagcaactggtggtgc
gcatcctgcgtggcaacgcgcagtacgacgcgctgatgcgttgacacgatgtgtacccgcaagtgcatccactaacgcct
cctacacccccccgatgctattgctactgctcgaccgcacgtgagtggcggctgccatcaatgaccgaaggagatatcgc
atgagccccaccaataccgatcagctgagggaaaacctgagcgaagccggcacccacctgaagtcggccgccagcgccgc
cggcgaagccgtcaagggcgccaccagcgctgctggcgatgaactcaagctcggtcgcgccaacgtcaaggccgaactgt
ccgacaccgcgctggccgggatggccgctgccgagttcggcggcgcagctgccaaggaacagatcgacgtgttggttgcc
aagggcaacgatctgctggaaagcgccaccgacctgatccgcgagcgtccgctcgctgccttcggcgtcgccttcgccgc
cggctgggtgatcgccaagctggcacgcagcaacgacaactgagtcgtgagcgatcaggcctctacagctgccggagccg
acgcgcctgacgcgcatgcggaaacgccaggactggacgaaagcgtccgcgcggtcggcgctgccggccgcgcaacgctg
agctcggccaaagacaccagccgcgccttgcgccggctggtgtcggccgatttgcaactggcacgcagtgcgttcgggcg
cggcctggcctgggcgtgtgtggccgtcgtgttcggtgcgtcctcatggctgctgttggccggtgcgatcatcgccttgc
tgcaacgtgccgggctgtcatggttccaggcgatgttcttcacggcgttggcaagtctgctggtaaccggcatcgctgca
tggcgggtgttcttctacttcgaccacaccggcctgaacgcaacacgccgtcagctcatcaagttggggattttcgatga
ccccagccaggatgaagatgccacgacgtctgcccgtggagcacgcacatgaagtttggaaccttacgccagcgcgttga
acgcgccgagttgctggtggacggacgcgcgcaagagacgcgtctgcattggagtcaattgcgccaaacctggcgtgcag
gctggtcgccgctgcgcatcgtgacggttggcttcgggctgggatttgtcaccggtcgcaacgagccacaggccgcgctg
ggcagcatcgccggcaagcttggcggcattccaaagattttgcagatgatcagtacgatctctgcgctgttcactgcgca
gcgcgcgcaggaagcctgcgagcaggccgaaggtgcagcagacaatgccgaagaagttgcgtccgatccacctgttgcgg
tggtgcaggtcccggtcgatcgcgcagcctgattgggtgatgttttcgacggtggcgagcagtttgctgtgccgccgtgc
tgagtggcggccggtgaagaaccgcatcagccatgtaccgaaccggcgcagccgattaagagcggctaacaacacgactg
cgctcaccggcaggcgggcgcggccggtggccggaagcggcatataccacgcgtccactgcggttctgagcgcgccgtcc
gcgcctacatgaccgctgatcgcgacctgtggttagccgctctaagcatgcaaccgacgggtgcgcatgttcggtccttg
cgctgcgcgcagcgctgatgtattcgacgttgtggtcatcgaagaggaccactgctcgatgcgaccgactgatgatggtt
gtgccatcgatatccgtcgcacggctgctggctgtatgttgccaaaccctgtgagctttgacgtaaatcgagccccatca
gtggccgctcgatttcgctttggctaacgctcgtgtgcctaacgccatgtcgcgcgcaatcgtcgtgctgccagttaact
gcggagtgacatcgccggacgctaggcctctaatggatgccccattcccggagtagtacacgcgcccgccgctcgatgaa
gcggttcgcgttggcctgcgcctgttcggactcctgcttggcctctgcttccccgatgacaccctcatgcgcttcgtcaa
gctgagccatcgcccacgtgatcgccgcatcctgcgccgcttttccctccacgtcgtgcatggagatgtaggccttcagt
ggcggccacatttccgcacgcccggtgagttgattcgtgctgcgcagcagcctctccctggccagccccaggccggaatt
ttgaagggcttgctgcagcaggcccagtgcggtctcctggtcctgcgtgtgcatgatgttgtgcttgagcatctcggcaa
acgcggttttgacgtctcctcgcacacggggcccgccatcacccacttgcgtcatgccatccatgttgagcgtcttgacg
gtgtggtcgttcaagaattggccgaaggtgctgcggaattcgggtgatcgaatggcctcggccaccacctggtccagcag
gggcatgtcggccgatgtgatggatgcgccgaagatcctggcattttgcgtcaggccttgcgtccacttctcaaaacgct
cgcccaggtcggcatcgacactgcgcaacacgcgcgtgaactcggggacgcggttccacgacgccccggcctgttgcgcc
gccggcacggacgcgtgtcgtctcctgtcggcaagccgctgtgccgcgcgctgcgcgcgttccgggtcgcggatctgctg
caattggtctgccagatgatccgacaccttaatgtcgcagcgatcgggcagtcgtgccagccacggtggaagggtctgca
ggccagtgccgcgcaggtccagcagttgcagctgggccagatcccccacgctgccgggcagctgccgcagcgcagcgcaa
cttttcagcgacagttccgtcaagccgcgcagttgaccgatgtcctcaggcaagtgcgccagccggcggttggacgacag
gtcgagtttcttcagccgatgcagctgcgtgaggctgcctggaagctgctccagcttggaattcgatgccaactccagtg
acctgagcccctgcatgaggccgatgttttcaggtaactcgcgaaaatgcgacgagtgcgacacgcgcaaaccggtcaac
cggctcagttcaacgatgctggccggcagacgcgcatagtgcccgccacctagcgcgaggctgcgcagaccctgcatgcg
cccaaggtctgcgggcaattcgtccaaggggaccatcatcaattgaagggttctgagattggacaggcgcgtcaacgagg
gtggcagtgttttcagctcctgcgcgccagagatctgcaaatggtggagctggctcagctgtcccaggctgtctggcagc
gactgaaccccggtatagagcagcatcaatttctgtagcgcgtcgagccggccgatcgcgtcaggtagcctcgtggcagg
gaggccgtcgacaagaagttcggtgctgcggcgggtcgctgcacggcgtattgcttctgcggcgctttgcagtacatccc
gcgacgtatctctcgacccgtcgtgcaggttgtagcccgttgggatccgttctgccatcggtaggctttgcgcaagccaa
tcgtcgatgtcgtgctcgatgctgcgcggtggtgcagaagaggcgcccgcgagtgcctccggctgactcgacggatgcaa
aggcgatcgggagaagcgcccttgcgccgcatttctgggcgtcgacgtgtctgccgctgatctgctttcgcgccgtcgcg
gccgcgcgagcagaggactcagcaagccctgtgcgggtgaaggttgccgtgaaggcctgtcttgcgcgggcgcttgatcg
gcgttgtccgtttgcgggcgagagcgcagtaggcgatttatattgaacatggagatacaccctgcttggtcggctggctg
cagcgctaaagagtgcaggctactgaaagaatgcaggctactgcgatgcgactgccatcgccgcatcaaagtgaagaggc
tgtatcgcttggcgaatcagttttttcttgcacaggcgcagctgtgctgcatctctcatcaccgacagcggtgattgttc
ggcgttcgacgtcatcggctgtcagcgtgatacacacgctggcaacggcgatcgatcagatgacgcgccgcatcgttcgc
aacgcaatctccacgcgcatcgacggtcttcattgccaggatgtcgatgctcccgggagagcttctggcatcccgtcgcc
tgttcgccaaggcacatggctgcagcggcgcaggaacgtgcctccaggcacctggaggcacgttcatacgaacgtcggca
agcgataccgcaacacatcggcatgatgttgcagcacgtcgtgacgaccgaccggcgttgcttcaacgcttaccttcccg
agcaccaacgccggcggcaagacgcctaacgcaacctcgctgtggtaagcgcgttatctgcgacgtatcctgacattgcg
cagattctgccgcacgtctccctcgaagttgtcggcgatgcctgtggggataatctgcttacccaccggggcgccgccgg
cgttgtccagcttctggtggatctctccgtccttctgcttgtccagctgatattcttcgtagtgcaagcccgccatgacg
ggcttcttgagaatttcagtcgatttactgatggtgctgccggccacgtagccttttgcgaacgcagcggcgctgggccg
ttcggccgcggttttacctgcgcctttggcagctccctttgcagttcctttggccgcgccctcggcggcttccttggccc
cgattctggccgtgggtccaccgactgctccaaccactgccccggccatgttgatgccggccagcttcaaggcaagcgac
atgtcgccaccttgaatcgcagtgtcgaccacctgcgccgcctgcgcctcgctctccaatgcaatcgccgccgcatcggc
aatctcgccgatcacgggaattccgttcaatgcgctgagcccgaccgacatccagtccaggatcttactgtcccacttga
ggaactcatgcaggccctgttggaacgtgccgacatcctttttgggcttcttgatcgccggcggatcgtccttgcccatc
agcatgtccgcgacggccttttgctgatcgggcgagctcgcctcgtgcgtggccggcgtgttcacggtcttgttggctgc
actcatgtggtcatagaactgccggaaatcgttctggctgatcttgcccgaatcgacgacatggccgccgccgaagaagt
gatggggtttcttgtagccggtgatcgagttgttcaacaagccgaacagcagcggatcggacgccaactgtgttgcggcc
tctttgaccgccgggtcggccttgttgtccttggagatcgcgtcgagcttgtcgcgcgtgagttccttgccgtcgccgta
gaacgcgtcctgatgactgttgatggtgtccagcgtcttctgctcgtccgcagtcaggtgcatctcggaggtggacttct
gcaggaagtccggcgtgctcatcgtgccggcgtctcctgaaaattccttccactcgtccggatgatcgcgaaaatattga
gcagccgcgatcaactgcggtgggcacttgccggtcttgctgtcgccatcgacgatcttggcgaattcgtcctcactcag
gttgccgggcagatagtcggaatagcgatacatctcgcgcagggcatcgcttttggtcatgaccgacgccttggttttgt
cggggctatcggatgcgatgtagttctgcgtgtagctctttgccttcttgtcgttgtattcggcaatctgcggatggtag
tacgagaagtctgtgaggtcctgcgccttgatcttgccgccgcacttgccgtccttctgcgagccgatggcgaagaacaa
ccgcggatccttctgcaatcctttcagcgctttcttcaagtcaggctgcgtcgacgggtcgttgatcttggcatccagct
gatcgaaggacagcgagtcgacctggtccttgtgccgatccagaaccgaaacaatctccagttcggattgattgagctgg
ccgtcgttccaggtaaccgtcgagccctccgccgcctgtggcgggttggaccccttgatgtccttgggattgaactcatc
gttctttccgcccaggtccttgacctgcggatgtgaatcagagaaatcccacagatcctgcgcactgaccttgccgccgc
acttgccgtctccctgagaaccgatcgcaaagaacaatcgcgggtcctgtttcaggccctgcaatgcagccttcaggtcg
gggggcgtggaagggtcgttgatcttgtcgtcgagattcttgtactcgatcggcatctgatccttgtgtgcattcagcgt
cgaaacgatctgaagctcagacttggtcagcgtgccatcgttccaggtaaccgtcgacccctccagcgccggcggcgcat
ccttccccttgatgttcttgggatcgaagtcgtagcccagggatggccaggaggtgcgcttttcgatcggctgggtggcc
tgccagtccgatgcggacatctgtgtgtcagcatcgccgcttgccgtattggccggcgtatcaccggatgcactggtttg
cgtgttggcctgaagggccgccagcaataggtagatttgctgaaagatggtatccatcgtcgatggcaggtcggagccat
cgttggacgaatccgacccgaacagttccgatgaagacgattcgttggaagaggtgcccagcagttggctggggttgctc
ccggtagaaagcatgttgagcgacatataggcggcctcgcgaatgacagaattggcagagcaccttcgtataagtttata
cttatacggccgcacggatccgcccatgcggtgtagacgtatgttgcccatttgcgcaacgtgcactctggccgacgaac
tattttggcgaaaaaagcgcaaaaatcgtccggtcgatgcgttgcctgccggtgctgcttggcgacgacacgtgcttcga
gatgcagatcatcgtggtgtttcggcggaacgtgtagcaattatcagcgttctgtcacacggcggccgccccccagtctc
ggattgtgacggctgttctgactgaagtcttggacctgctgaaaggggctttcacggaacctggttgcatgacatttctt
ctatttcccgactggagcggtgaatcacggccatgaagcgtgttgggatcatctggttcgctagatggggcttgcactga
atcaaagcgatggcgaacgctaacgctgatgaagtgcgcagatagtgaatacctcattaattccactatgttacaaataa
tcgtacctttgtgccactatgggaagaccttcaggccgcgcgggagagctgtgttgaataggacactggaagtgcgtttt
gaacagtaccgggaagtagttgctgccgccctgtcccatgcggatcgcaaacagcccgcacactggtacctgaaggggtt
gctactgcctggagggcgcaagagcgtggagcccatggccgcgcgggtgcacccgcagaacgtgcgctcagcccatcaat
cgatgcaccatctggtggccgatgccgactggagcgatcaagcgctgctggcggcggtggcggcacaggtgctgccgccc
ctgagcaggaagagcgcagcgtgtcactggatcgtggacgacacgggattttcaaagaagggggtgcattcggtcggtgt
tgcacgccagtactgcgaccgccttggcaagacggacaattgccaggttgccgtgagtttgtcgatcgccaacgaacacg
gcagcctgccagtgggctatcggctgtatcttcccgagcagtgggctcaggacactgtgcggcgcaagaaggcaggcgtt
ccggatcaggtcgtgtttcagaccaagacagcgctggccatggatcagatcgacagcgcgctggcgacagggattgcggc
aggcgtcgtgctagccgatgcggcctacggcaccgagacccactggcgagaccagctcagcgaacgcggcctgctgtaca
tggttggcgtccgcagcaacacgaaggtctggtggggatcgcaccaacctgcgcccatgccgccagccagccctaagggc
ggtcggccccgcacacgaccgatgcgcgatagcgcacatgcgccgatctcggtacatgaagtcgcgcagagcttgcccgc
aaggacgtatcggcaggtcagctggcgccagggcagcgacgcaacgctcagttcgcggttcgcggcggtgcgggttcgtg
ccgcacacaatcgccaggcacatgacgagcagtggctgctgatcgagtggccgccgggagagtccgagccccgccactac
tggttctcgacgcgaccaaagcaaacgccggtcaagacactggttgccacggcacaaggccgatggcggattgaacgcga
ttatcaggagct--gaagtcggagttgggcctgcatcactatgaagggcgtaactggcgtggttttcaccatcacgccag
tctgtgcatcgccgcatacgggttcttgatgcgcgagcgcctgcgcagtaaaaaaaactccgtcgcattcaagatgcctg
cagtatccaaaagcgcccgcccgcgccggtctggccccaatgcaacgtcaccatcccaactcgattgccacgctggcctt
cggactggctaggcttatcgccagaagcctcccacactgcccgtgttgcggggtctcaccgt
> 4:32639-62775 + PXO35_assemblies/Xoo_PXO35_hybrid_illumina_nanopore(Unicycler).gb
tacgcaaggctttccacatgccgttgcggtgaccacggcggaagtcaccgatcgtcaaggtgcgctggaggcattgaaac
gctgccgatcgggtttaggtcgggtgaaacgcctgctgtgcgacagcggctacaccggagatcccttcgccgagggcgta
caggacattctgggcaagcatgtcaccgtacagattgccaagcgcagcgagctgcataccttcaaggtcatgcccaagcg
ctggagtgtcgaacgcagctttgcctggctggagaagaaccggaggctatggaagaactgcgagcgaaggctcaatacca
gcttgcagttcatccatctggcgttcctggcactgctgctcaggagatcgtgaacaggttcttaaaggtctgggccacag
acacctttatctgtccgacagtcgcttcatagcgttcagcaagcaactttacttggtcgacgcgggcttgcctgtctcca
tcaagaagcttggccagatcctccgcgaacttctctggcagcttctgctggcagaaggggcagtcatttccgtgtggaat
gtcgcgcccctgcccgacccagtcgctgttcccccacttctcaatcaaaggggccagtcggctagcggaagagacgacaa
tcctctcggcccaaatcggattcgactcgattaccgccagacctgaaaggtcaaccgagacctttccctgagcagtttcg
gtgctggttgcatcggccaggcgctcttgtagacgatccaagccatcgagctcgacatcgtcggccacagcatacttgtc
gagctcctcgaagaacttcttccggtcgctgtgccacccgctcaacaggtcgcgaaacgggggctcattgaagtcactgt
gggccttccacgctccggttatggctgcttcctggattttctcgtcggcctcaatcgactgctcgatcttcttcttgacc
gcttcaagctgcgcctcaagcacttcagcctcgaccttctttccttcgatctcagcctgggcctcagcgtccaaggcacc
tatggtgaagatgccaggaaccccttctgccgtccggatcaccttgtctacgaaccgctggttgtagacaagcactcgat
aggcagcgttgttggaggtgtgcatcaggcagtgagaaaacttctcatcgccgccgctcaccccctgaatgacctcgccg
atggcactctttcctgccccgttggttccatacaggaacactggctttggaggcgttccaggctcaaaactgataggtag
aacaatagtaggatggaagctcttgtatcgatgaatcgacaggccggtaatcaagatgcccccctggcagctcgctcaca
gaaaaaactcaagttgattcagagatgcgactaaaagtgacgcactctcagcagattcaccctaggggcgccccgcgtgt
cccggcagcgaagagtcatcctcaataacaaagtctctgacaagccacccatgcaagccgctcagggtggcggcaatctg
gtcctcgccatcacactcgacctcgcactgggtgggcaacgttggggatgccccgtctgtctcccattcgatgtcgctca
aacgaaagtgcatcatctttaaaccttatccatgaaaggtgcgcatggtcaccatagcagtgtggataccacggtcacga
ccggcaatttcgattgcctcgtatcaacttaacctaacacaacctctcaccgttcaccaaaggttcagcctgaagaagaa
cttccaaaccagtgattgttaggcaaatagctgcaaacagaacgcaatcgtctccagccgatacggctgtcgccccggct
gccccgacttcgggtagtgcggcttgatcagcgccagcagatcattccaaggcacgacctggtccatctcggccaagaac
acctcacgccgcgtccgcttgcgcttgccgttgtactccgcgtcgccgaaggtcagttgcatcgtcatcgtcccgttgcg
tctgcgcgattgtcgcaggatcgggggggattgttcagactttccctggcgatcgggcatcccggacagaaacgcgcgtc
tacccaccgcttgggtatcgccagccgcaccgtcctgcgtggtggcggagagtccgaagtactctcgttcaacgccatga
tcgctacacactctgcttgtcgctgcatgtgctcatagggccatgaggcaaacgtttcctatgaccgccgccacacccgg
caatcattgttcgccggcaatgccacgtcgtcgatcaactgcaaccccaccgatgccgccaacgcatccactgcttcggc
attgcgaatacccgatgccgggtcgcgctcgcgcagcatcgcgtcgaagtcgcgattgctgtcgctggtgaattgcccgt
tgcggttgaatggcccgtagaccgccagtaccgcatccgccgccatcaccgccggcaatccggcgaacaaggcctgcacc
tgcggccagctcatgatgtgcaatgtgttggcgctgtagatcgcatcgaagccgcgctggccgtcacccagcatgggcag
gctgggcggtggtgcaagtccgggcgcgggcgtcaacacggcttgcaatgcaataggcggtggcgtgttgggcagtgcag
cctcgtccagccattgctgcatgccggcaagatgatcggcgtggtcgctggcctgccactgcaaccacggcatcgccgca
gcgaaatgcactgcatgctggccggtgcctgcgccgatttccagcacgtgctgccggtctgcgaagtgcgtgcgcaatac
acccagaattgggtcgcggttgcgcgcagaggcgggcgaaaagggcttggtcatcatcggcatctgtcgtgtttgcgcca
catcgcgcgcgggaatcgtgcgacggcagccgttcggtccacatgatgcggctgccgtttgcctgcgccgcgctgagcaa
gcgtatgccgtcgctgcgacagccaatgcacgacgacgacacgcacacagtgaggtttgcatgcactgtccgcgtcaccg
cggcggcggcaatgcctcatacgcgcgccgcaccgcatcttcgccgaagcggcgctccaagcggcgcacgatgaaatgcc
cgcgcgccatcgcctggaagtggcgcatgaacacggtattgagcgtggcgccactgatcgcgccgaccagcggcacggcc
tgcacggcgagtttttcgcccacgttgaccgaaaacttcgccgcgacgcgcgacaccagcgcgaccagcgccggtgcgcc
cttgctggcgaagccatgcgctgccacgtaactggcggcagcactcagttgctgcgccatcgccgcacgcactgcgaaat
agcccgattcggcaccgtcgtcgctggcgctgcggccgccatgcgccagcacttccaggcaggccagcgcggtttccggg
tcgtgcagcgattcgccttcggcacgggcgatatcggcgatggagcgcagcatcaccgtggtggtcaccggcagctccac
catcagccccggcagaccgaaaaaaccgcctgcgccgccggcaacggcgaccgccagcgtgtgccgcgcggtggatgccg
gctgctgcgcatcggtcttgctgcgcaggctcagcaacgccgacgtcatcgccacctgcagcgcgcggcgggtcacgccg
tcgatgctgcgggtcaccatcttgggaagccgcttggtcatcaggctctcgatgggggcacccagcgcgttggccagttg
cgctgccacgccggggttttccagcaatgcgtgggccgtggccagatcacgctgcgcggcagcgtccatcaccggtatcg
gaagcgttgtcatgcctgctcacctgctcatcatgcgttgggacgttgccgatggtactcagcgcggtgtgagcgccgca
caagcgaactgaagcctgctgggcctggctgttaaaattggggatcatcggcgtccaagcagcgatggctcaccagatga
attgcgaaatccgccatagcaccgtcattgccgccgcccccgaagtggtgtccgctgcgttgtccgagccacgccagctt
gcgcattggtggacccgcgaagtgagcctggccgacgatctggtgcgcctgtattggagccggcagggctggcgcgtgga
gctcagcatcgatgccggcgccaatcatcagctggtgtgctggtgctgccacgattccaacatgcgcgataccgacgcct
ggaaaggcaccgtgatgcgcttcgagctgcgccccaccagccagggcacgcagatcgatttcgtgcagtccggctaccgc
gattcgccgtgcaaggaggcctgcgcgcgcggctggcgttttttcctggacatcagcctcaaacgctatgtggaaaccgg
cgagggcgcgccctcggccgatatgggcatgtccgaagcgctggagcaacacccgcacagcgcgcgctgaacgcggcagc
gatgagtgttggcgtcgttcaacgcactgggtcgatcgccggcgacagcgtgtagatctgacacacagcggtctttctac
cgatcgcgcgcgtgacgaatacgttcggctaacaaagctactacacaaactgccaagcggccgctcgcgaccgtctgtta
gccctcatcgccgtcatcttcaacgatgctggccgtctccctgcatccaattggccgcgacgcgcagtgccatcgtgtgc
atcgcgtaccgcgcaccatgcgacccgcggctgcgacagcgcgacatgcgcctggcgtaacagacgcctgtcgcaacaga
cgcctgtcgtgcgaccgacgccgatcgctcatgccgtacgtggctggcccatcgacgatgcggtgttgaccggcaactgc
gcatccactgtcaccgggctgtcggcctgcaacagtgcgcgcgcttcggcatcgctggccaccgccggcggcgagccgcg
tagcggtaatcctgcggtttcgcgcacgaacagcatcgtcagcaagccgatcgccgctgcacccatcaggtagtacgccg
gcaccagtgggtcgccggtgcgctctaccaaccaggcagtcaccagcggcgtggtgccgccgaacagcgacaccgagacg
ttgaaaccgatcgacaatgcgttgtagcgcaccggcgtgtagaacagcgccggcaaggtggacggcatcgaactggtgaa
gcacaccagtgccaggtcaagcagcatcagcccggcgaagatcaacccatcgttgccactgccaatcagcagcaggcacg
ggatcgccaaggcaaacagtgcgatgcaagcaccgatgatcatcggccgccgccccaatttgtcgctgaacatgccaccg
acgatgttgagcggcatcatcaccagcatcaccaggatgatcagcaacaagcccttgctctcggcatagcccatggtgac
gctgagatagctgggcatgtaggtcagcagcatctagtcggtgacattgaacaccagcaccagccccatgcacttgagca
gctgcggccaatgcaggcgcagcagcgtcatcaggccctggccagctgtctgccgctcgcgttgctccgattgctcggta
taggcgcgaaatgccggggtttcttccagtttcatgcgcatgtacaagcccaacaggccgagcgggccggcgatcaggaa
gggcacgcgccagccccagtcgagcatctgcgccggggtcacgctcatgtgcaatacggtgacggtggctgcgccggcga
tatagccgccgagcggaccgaacaccatgccgccaatcggccgcaccaagaaggccacggtgaaggtggcaaatgtggcg
atcaactgcgcggtcggattactggccgggaagaacacctggcccagcgtcaccgccagatagccatacacgccgaagtc
gaaccactccatcgcgttgcccagcgccgcg--gcgcccacggccttacgcaacatgccgcggtccaccacggtgacatc
atccagttgcagctggcggcggcgtttgaaccagccaaagtgcgaacgcatcgcgcgggcatcgtgcatgtgtggtctcc
gtaagtcgcgcctaggattgctcctcggacgcaggccatcgctgcccgctcgccctgtcaacgcacaggacacggcacat
cacgcaagcacggcagcgcattgcactggatgacaccggaggcattcccggacgaccgcgtggcttcagcgacgcggcgg
gacagacgaccaagggatgggcaatgcccaggggcttgatcagagcggtacgctactacaacgccctgatcgttgcaggc
gcgaccgcgcatcgcgctggaaaagaccgtatttccagccgattggtggcccttggtatgcgaagtgcacagacgcattg
gctctgtgcgtgcgtgcgcaaatgccactcggtgtgcatgcaggcctgcattgaggcagttagtgcattagcgataacgc
gcatgccctcctatcctggcgaggctgacaccgactgcgctcagcgccaatccggcgcgacgagtgatcggaatgctact
cgaccgctcgtgcacggcggcttgtgcgcgccgtccgcatccacctgccaactgctcgctacgattcggaagccgcgcct
ggtccgtgcaagcgcgcggcgatacgaagcaatgcatttcctgattagccccatccttcagccatggaagttgcttgcca
tacgcaaaacgcgctctgggcaaggtgtgcagcgcagcagcgccgtcgccagccgcggcagcatctgtttcaggtcgaat
cggcggttgaagcgataggccgcctcggccaggtagcgccttgcatacttggcctggcccaccgcatggtaggtcccgct
gatggcgcgtttgacattgcccagcaccacattcaaccaacgtgctccctggacgtcggttgcagcacgaccgccgccgg
tatcgagcgtggtgtgggcatgcccggcctcctccagacggcgaaagcacgccaggccgtcgctatagacctcacactcc
ggctccagacggcgcgcgatccagtcctccagcgaggcgttgtcaaaggccttcaccggctcgatcaccgcaaagacggg
gtgttcgtgggtgtggtccacttgcaccgcgatcacgaacggctgtttgttctccgaacctcgtccgcgcttgccgccgc
tgcgctcaccgcccagatacgcgtcatcgatctgcacgaatcccttgagttttcgcggttcttcgcgctcggtcatcgcc
tgcatgatcttgtgcttcatgcgccaggccgccttgtaggtcaccccaagatgccgcttcaactccagtgctgccaggtt
ggtcttgctggaggtcaacaggtacatcgcctgcatccacaggcgcaaagacagcttgctcgattgcaacagcgtgccgg
cacgcaaggtg----gtttgatgccggcacgcccggcattggtagtacacctgatcatcgcgtcgaaagcgcgagcgcgc
gcgaccgtcgcactgcgggcagcgaaatcccttcggccagcgccaccgatacaacgcccggtaacacttggcttcggttc
cgtagcgatccatgaactcgctcagcgacaagcctggctgaaactgcacgatattgatgcccatctcccacctccgttgc
cttgagctgggggcattgtccaaccgcagcgtcgcagatcctgcaactagcggctgagggatggggctaatcaggatgca
tttatccaagcgcaatgctagaggcagcatcacttcaacaatcaacccgcatccagctccgacaacatatcttgcaggtc
ctcacgcgtctgcggtctcacgcgcgcgccagttcctcgccctcgcgcagcaggatgatcgtgggccacaacgtgacgcg
aaaagagcggccaagcggccgccctcttccatcttcgatcttgcgatagtcgatcgcctcgtatccgcccaacagcgtgt
gcagcagcggctgtgcagccatgcagtggccgcaccagtcggtgccgaattccaggatctgcagcccggcccgtgtatcc
accgcgctgcgttccggtgcctgggtggcgtactcgcgaacgaaccccatcgtctcgatgcgccgcgcgattacgacaag
gcgcgctggatatctgccagcgtcacgttggtcagatccttggccagatcgcccaccagacgctgctgggtttgcttgtg
cagcagcgggcgcacgcggcccaatgtggtcgggtcggccaccagcaccagatgcatgtattcgtgcttcagcgcctcat
cgttcaaggcgtgcgagagctgcttggcgaaggtcatttcgtccaggtctgcttcggtgagatcccgcggtgccttgacg
gccgggccgtcgtcatcgacgttctgcacgtcggtgcgcgcatgctggcgcaggacgaccgtggattggttgccggtgtt
ggtaaaccaacgggcttcgccgccatcggccaccacgaccaaggcgccctgcggaacttgcagactcatccgattctcct
ggttgatgatgacgctgcagatgcagcgccagtcggcctcaacctaggcgagaagatgtaagttttgcgcctagtcggcg
tcagcatcgcgtgagtgctgtgcttcgaactgcggaggcggcagctccaggtgcttgctgaaaaggtggcgcgttggcgc
tcgcgcagttcttcgatcgcttggccgtcgtcgagcagatacaggccgtccagcgcctgcagcagatcgccggacggcag
cggcgtggcatacagcgcgtccacggtgcgcgcggtacgcgtgcatgagcgccccaggtagagccttggtagcgccgcga
caacgacagtgcggcgaattcgcgttccaactgctccagcgaaacggcagtgtccacgcaggtgggcgcctcgccgttga
acatgcccagcgacacgcgttcacgcagcgcctgggcgtcatgcagcagctccatcgccgggcgcgcatcgatggcgcag
gcgatgcagcgccgcttgagattctcctcgcgcgtggcgttgggcggacgcgtggcccacatctgcgagagctgcgcgat
ctcggtatgaaacagccggtgcatcggcgccgcatcggtcggcacctccggcaccacgctgtggccggggtcgttcaaca
ccaggcgcaggtgttcgatgatgcgcgactggatggcgaatagatccttgatcgggcggtcctgggcgaactcgcgcgca
gcaaagcgcagcgcgcgctggaagccgtcctcggccgcttccagcgtgtgcaatgcatgtaccagcgcatcgctgccggt
gagcgatgcggcgaccaggtcggcttgtcaccgggcgcgccgtcccctcgctccggcagcgcagaaaatagccaagcgca
gcgacaaaatccatgtggcgcgcacggcgcagcgcatgcccgccgcgcgatcgccgcagcgccgctgtaacgccgtcatt
cccgcgtggcggcgcgctcggcctgcacgtgccgcaccgcctgcatggccgagcgggtcaatggcgtaggcaaggcatcg
agcgcgaaccagccgagttccagcagcacctccggttcgcagagcacggcgtgttccgggccctggatgctggccaggta
caccggcgccacccaatgctgcggcgggtccatgtccggctcgaagtggctgaccacgcacagcacgcgctgcgggtgca
cctgcaggccggtttcttcgagcacctcgcgcaccacggtggcctccacggtttccatccagtccaccttgccgccgggc
agcccccaatggccttgctcgggcgcacgtccgcgcagcaccagcagcaggtggccgtcggcccgctggatgaaggcacc
acagccaacacgcgggcgtaactcggaagacatcggcatcaccacttctcgcagacgttggcgcatcagtgtcctagatg
tggcggctgcggggaatgctggcgggcatcttcgatcgccacatgcctgggtgtttgagcagtgccatgcatgaagcaat
cgccgtagcgcgcagcggcggatgcacgcgcattcgcgttatgtcggtgcaggcagcgacactgcgggcggcgtctcgcg
cggcaacgtggcacaggtgatcgctgccgtactggcaacgctggccagcatcggcaaaacgttgggcgttatcgacggcc
agacgccgattccacaggcactgtcgcagctggaatgaacgcagcaccccgcgcgacccacacggcacgcggtcactggc
gccggctaacgcattcctaaagccggcacccgcatagtcgcgagcaccgcccattgtggaggtcgcttatgtccgcgttc
gccagtccgcgccgcgccgggattttgccgccgtatctgctcgaacatgtggcgcaggcggcgcccgcgcatgcgcgcca
gtgcgcggtgctgtcgcggcaaatcactgcgcagctgcggcagcagcgcgcactcgggttgctggcgcgcaccgatgcgc
cggctgcagaagccgaagcaacacaggctgcccggacggcggtgcagcggcgcatttacgatgcccagcacggcaccacc
ctacccggcactctggtgcgcgacgaaggcgcggcggcgacacgggacgtcgcggtgacggaaggattacctgggcgcca
cccacgcgttcttccagagtgtgtacggacgcaattcgatcgatgccaagcgcatgccgctgatcggcagcgtgcattac
gagcgtggcgacgacaacgcattctggaacggcgagcagatggtgttcggcgatggcgacggcgaagttttcaaccgctt
caccatcgccatcgacgtggtcggccatgagctcacccacggcgtcactgagcgcaccaccaacctgatctatcaaaggc
aatccggtgcatcgaacgaagcggtttcggacgtgttcggcttactgatcaagcaatacacgctgcgccagagcgccgag
caggccgactggatcatcggtgccggcttgttgatgcccggcatcaagggcgtgggcctgcgctcgatgcaggcgcccgg
cagcgcgtccgatgaccccgcccggggcaaggatccgcagccggccaccatgaccggctatgtcgacacgcacaaggacg
atggcggcgtgcattacaactccggcattcccaatcacgcgttctatcgtgccgccgtcgcgatcggcggtgctgcgtgg
gaaaaggccgggcgcatctggtatcgcgcgctgaccggcggcgaactcgcgccagtgtggacgtcgccaccttcgccgcg
ctgaccgtcaatgtggccagggccgactacggcgccaacagcagcgaaaccgcagcagtgcagcaagcctggcgcgacgt
ggatgtgctcgcatgagcccacaacggcccccagtggaaacgggcgcgaccctgcggctggcacgcgagggcggcgtagc
ggcatttcccgccatgcgccgcgagcgccagctggcgatggatgcgctggacgatgcgcagcggctgcaattacgtcgcg
tgctggatcagtgcatggcacacgcgctgccggccccgcaggccggtggtgacgaccgccgctatttcagcatcgtgtgg
gacggcgctagcgagccgctgcgcatccccgaagaacatgcgccgaccgaagtcgtgcgactatggaagcagggcacgct
gtagcgcaggtcgacggccgcagtgtgacttggaaggcacagctctacagcggcgcgtgcgacgcgcggcattggcttcg
tacatcaccgacagacaccgcgcggtgtctgtcggtgagcgaatgtggtccagctgcggatgcctgcaccctttaagctg
cctagatgctctagggctgcacagctggtgatgcatagtggcgcgcaccgcgttagcgcgacgtgcagcgcacaggtcag
tctgaagacatggcggtctcaacttgcaagtgcaacacgtgagttgaattgagcgatctcttcttccagcgcctggtttg
gggtcttccagccaagcgtctgccgtggccgggcgttcatcaggtcggcgacgttgttgagatactcctggctggccttg
gacaagtccacgcctttgggcatgaactggcacagcaggccgttggtgttctcattgctgccgcgctgccagggcgcatg
tggatcggcgaaccacaggtcgatgttgagccgcttcatcagctctggataacacgtcatctcggttccacggtcatagg
tgaggcttcccagcaggcaatgcggcagcttcttcatctgtcgcgtgaagccctccagcgcatcctgtggagtacagcca
tccatcttgcacagcaccacaaagcgcgtctttcgctccaccagcgtgcctacgcacgagcggttgaaagcccctttgat
caggtcgccttcccagtgcccaggaatcaagcgctgcgccacctcttcaggccgatggacgatacgcagctcctccggca
cccacgtgcgcttggcagcggtcgtacggcgcaagccgcgcgtcggcttgtgctgacgaagcgcttccacgagctccttc
ttcaaaccaccacgcggatgcgtgtagatagcggtgtagattgtttcgtggctcacgcgttgacttggatcatccggatg
catggccttgagcttggcagcaatttgctggggcgaccaacgatatagaaccaagtcgtcacgcacctgctgaaagatcg
cactgccttcaacaagccggcgccttcgaacgcaggccctgcggcgcagccgatagttgctggctgcgctggttgccgca
tagccaggtgcgccctgtcgccgtatctcgcgcgacagcgtgcacgcattgcaattgagtcgccttgcaatggagttgat
gctcattccgacagttaccgagttcgatttgaagcaaagcgcgttcttcggaatccaggggtctgtactgtttgcccatg
ccactactctacgtcaaggcggggtgttgcacttggaagttgagtctaagcagcctgaccaattactcataagtcagaaa
tataggcgacacttggatgcctgaagaacgcgcgcaccaattctggtcgagctgcaatgtcggacaactgatcatgcacc
cgatcggccagcttctcgccactgcgcagcgggcggcgcgctacgcccgtgcgcttggtgtagctccacaccaactcgtc
gggattcaagtccggcgcgtcacccggcaggaaatgcagcgtcaacctgcccttcaggctgtccacgtcatcgcgcacgc
cacgggtcttgtgagcaggcaaaccatcgagcaccagatggattggacggcgacggcccttcatcattcgcttgagcaga
gccacgaacaattcaccgttcatgccgccgctgtacacggcgaaccagaacccgcccttgctgttcaccgccgaggccgc
actgatgctctggcgctgccccggcaccgcgacaaccggcgtgacgcccttgacggcccacgtccgtccttgcaccgcat
cggcacggaagccagacgcgtcccagaagtcaatctcggccttttcccgcttggcgtgcgtcacgatcgccgggtacgtc
tgctcctgccactgtgctaccgccagtggatcgcgctgataggcgtgttgcagcggcttctgtgggctcagccccagccg
cgccagcaacgtcccgacgctggccagactcaaccgtgcggcaaacttcttctcgatcagttctcgcacgacctgccgcg
tccacagaccaaagtcgaagccatgctggcgaggggtcttgccattgacccagcccaacacctggcgctcctgcgccggc
gtcaacgtccgcgggcgaccgctgcccttacgcgtcatcaatgcgcaagcgccgccctcctgtgctcgcgccagcacttt
gtacgcccagccgcgatgcaacccgaacgacgcggccactttggccggcgattcgccttcgcccatccgttgcaacgcca
tcaggcgcatttcttccagcgccgcccgcgataccaagcgtccgtctctcttcatcatggatggttggacagcagacacc
gacatttgtcccctaatttactgacttattagtaagcgcgcatcgcgctgcagcgctgtcatggtcgggttcgatgatca
ttcgttgacatatgcgcagttactctgcaggtcaggtttgtttattccggaacacgtcaagtcatgagcagagatccatc
cgtcatcgatgtacaggccgaaatcgcgcattggcaggcgcggcatgctcaggggaaccttggcgcaggcaagttcagcg
agttgtccccggtggtgaagatggcctgcgatatctacctgcaggcaccgcgctcgagcgatcaggaacgtctgcgcctg
ttccgcgaccgcctggaacaccacttcatttcatccagcacacagtccaactacgaacagctggcaaccgactgctggca
gcgtttaggcgcacgcaatggttgagttcgcagtatcaagcagtacgagcagtacctgtctttcattggagatcgtcatg
aaaaccccgtatcaagtgcagcaggagctggaacgattggagcggctggttccgcacatcgtcagcgaccagggcgaccg
cgcggaggaaatccttggcttccacatcgc--------------------------------------------------
--------------cagcctgctgggaagcgcaccggccaatgaacacatgttgattcgcgcacgtaccgcacgcatggc
atgcacctgccgcagtgcacaggatgcagtgcgtgcacgcaaggcacctgtcagaccattgggcattgcgcccgttgcct
agccgcaatcggcctgactgatgcatctcctgagccgcacagcggctcctttgcatttcaccctcggcattgccgattct
ttccgggaccgccatgaaatccacgcttatcactgtttcgctgctggccatgctctgcctgacggcgtgcgatcgtcctg
gcggcgatgcatcgcgcactgcacccgcggtatcgcccgaaccaacggctgcgcctgtcagcggcagcggcgcgaccgaa
ttagccaaggatggtctgatcaacgcggccgggaaatgaagcaagccacatctgcggcgctgagggcgctcaaacccctg
a-tttttgccgttttcggcgcgttttcggtgtatttcccgggttacaggcacaccttccccgcagcgggcatttactctt
tgcgcttcagccacagattcgacagcgcaaacagcgtcagcatctgcgcggtgttcttgaccaggccgcgatagcgcacc
ttgacgtagcc-aactgacgcttgatcacccggaacgggtgttccaccttcgcccgcaggctggccttggtgtgctccca
gcgcttggccaacttcagttcgcgtttgttcttgatctgcttcagcttcg----agggtttctcggcgatcaggtagcgc
agcgtgcgcttgcgcttcatctcctcgcgcttctcaagcccggtgtagccgctgtccccgcacaccgtatcctccttgcc
gtgcagcagcttgtgcgcttgcgtgatatcggccatgttggccgccgtgcattcgacgtggtgcaccagcccggagtcat
cgtccaccccgatgtgcgccttcatcccgaagtcatattgattccccttcttggtctggtgcatgtccggatcgcgctcg
ccctgcttgttcttggtcgaactgggcgccgcaatgatcgtggcatccacgatcgtcccgccccgcagactctgcccttt
acgcgacaggtgcgcgttgaccc---tgaacagcttgcgcgccagatcatgccgc-ccagcagatgccggaagtggagaa
tcgtcgtttcatccggcacctcgtccagcccgccgatcttcgcgaagcggcgcatcgacaccgtgtcgtacagcgcttct
tccgccgagggatcgctcagcgcataccactgctgc-aaaagtggatgcgcagcatcgtttccagccgatacggctgtcg
ccccggctgccccgactttggatagtgcggctcgatcagcgccagcaggcccttccacggcacgacctggtccatctcgg
ccaagaacacctcacgccgcgtccgcttgcgcttgccgttgtactccgcgtcgccgaaggtcagttgcatcgtcgtcgtc
acgttgcgtctgtgcgattgtcgcaggatca-ggggaggtgttcagagtttccccaagggtgacggcgcagtgctgggcg
tgctggcggccatcgacgagaacgagattgcgctcgccaagcaggccatcgaacaggatctgggcggtgccactggcgac
gttgcacagcagatgctgcacgaccaagaagcgaatcttgaacagaccaagtcgcttggcgcagccgagagcccgcgtgc
ccaagctatgcgcgccaaggacaaggcggcagtggaagcgctgtccaaaacgctgaccttgcccgatggcaaggacgcgt
accgcaacgcgttcatgcgcaccatggtcatcgaccatggcgacaccatcaagattatcgattcggaactgctgcccgcc
gccgaaagcgcgccggtcaagcaggatctggaacagacccgccgcgtggtctcggcgcatttcgaacgcgcccacgcggt
gtcttcgtccaggtaagcagccgactgcgctgcaccctgcaaacgcgccggcccgtccggcgcgtttgcgtttagcggcc
agcacaagccgccgcctgccaggtgcttcgccttgcagcgcgatggcagcgcacggctgcatgcccgtgctagcttcacc
tcgcttggcttgatcctggcctatcgtgatgcatcgattcggcccaggagccctccatgcatctgctcatcactggcggc
accggcttcatcggccaagccttgtgcccggcattgctgcagaccggctgtcaggtcagcgtcctgacccgtgacgtgcg
acgcgcccagcgcaccctgcccggcgtcactgcagtggagacgctggatggggtgcgggccgatgcagtcatcaacctgg
ccggcgagccgctggctgcaggccgctggaccgatgcccgcaagcagcgcttccgcaaatcgcgcctgggcatcacccgc
cacttgcatgcctgggtcgcgcagcaaccggccgcgcaacgcccctcggttgtgatttccggctcggccgtgggctacta
cggcgaacggggcgataccgcactgaccgaagccgagcccgccggcgatgacttctctgccgtgctctgccgcgactggg
aagccgaagccaacaccatcgccgcgctcggcccgcgtgtgagctggatacgcaccggtatcgtgctggatcgcgatggc
ggcgcgctggctcgcatgctgccggcattccgtttcggcggcggcgggccgttcggcgatggccggcactggatgagctg
gatccaccgcgccgatatggtcgccctcttgctgtggctgctgcagcacggcgagcacggcgcctacaacgcgactgcgc
ccaatcctgtcaccaacgcagaatttgcgcgcacgctggcccatgtactgcaccgccccgccctgctggcgttgccgagc
ggcatgctgcggctgggctttggcgagatggccgatctgttgctgatcagccagcgcgtcctgccgcaacgcgcgctcga
tgccggctttcgctttcactacacccacctggaccctgcgctgcgcgccattctgcagcgataggcagcggccgggcccc
tgggcagacgggaatcgaacggcgcgccgggcctggcccacgcaccgcctgggcgtgcagcaatagttgcctgaacccca
tccctgaccgtgctgcggatcccggactgccccgtgcccggtggaacacctatgcacctgctcgttgtcgaagacgacac
catgctggccaacgccatctgcgacggtgtgcgtcagcagtcctgcgccatcgaccatgtcgggttcgtacaggtgagtg
atgacggcccgagagcgcacaggcctctattttcgagcggttttatcgcgtgcccggcaacgaggtgcaaggcagcggaa
tcgggctgtcagtggtggccggcatcgcacggttgcacggggcgaccatcgaaaccggcgaaggcaacgatggacgcggc
ctctgcgtgcgcgtggtgtttgcctgcgaccgtcccgtcggcgcggtcggaaatcagctgcccgcagtacagtgcgaggc
actacgcaaccaaacgtctgcgcagccacggggctggcgcggccggtgctcggtgcggcataccggcggcggtacgtgga
aggcgcgggtgtgcaagcacgggcccagcgcgataagcgcggtgtgacctatctgacgcgtacattgccgctcctgggcg
cctctacagccacttggggaccggtcgctgcattttggcagccgctctcagtcgattggatgcggtaggccttgcgacat
tgactgcatgcgtcatgcctctgtgcatcgcaatgctccggcgatactgtcgggcagtgcgctcgcgcaatgcagcgtca
tcaccgtgttcgctgccttggtccatggcattccatcctcccaccgggacattgtcgccctgcatcggggaaaaggtgcc
ccgcaggggcggatgagcgtaggtgcgaagcagcgtgacgcttggcgatcgaagcatcgtgccgttgaacgacacgtgtg
gcttcgccccgtaccctcaccccaacccctctcccgcaggagaggggcttcagatatcacttgcatcacgtgtccgcgtg
gcgtcctgcgccgtagcgttacaacctcagcgcgcgacgcgctttgccgcctttttgcccactgccttgcgggcagcggt
ggtcttggccacagcacgcgttgccggggtcttggtgaccttggcggctttcttcaatgcggttttggtcacggccttct
tgagcggagctttcttcactgcggcctgtttggttgcggtctgcttggcggccggcgccttcttggccacgggcttggct
ggcgtcttggcaacagacttcttcgctgctgccgacttggccgctgccttcttcgctgccgtgcgcgcgttcaccgttgc
aacagcggtctt-gcgcgctgcgctcttggcagcggtcttggcgctcagtgcggccgcttcggccttggcgttggctttg
gcaatttccagcttgcgcttggtgttggccttggtgtcggtgatcttcttcttggccgcggcgctggtgctgctcaactt
ttgcttggcggcatcggtggtcgaggtcagcttctgtttggcagcatctttggtggcgaccagcttgtccttggcagcgt
ccttggttgccgtcagcgaacgcttggtcttggccacgctgcgcttgactgcggtagccgcgtcaccggccttcttggcc
acagtcttttcgaccttgactacagccttgcgcgctttgaccacacgcgtcttgacctcttccaccgccgtgcctgcagc
ctcctgcacgctggcgaccgcctcgctggtggtactggcgatggtctcggtcaactcgttggcggtgctctttacgctat
cgacggcgtcggacagggttgccgttacaccattgccgttgctcatagaccctcctaagggcgtcagtgcgggaaaccgg
gcgatgcgcgaccgcacgcaacatgctgaacaggcatcggatgaagcggacgctacgccgggtccgacaggctgtcaacg
caatcgggccaagggatgcgcggcactttcaccagcagttaaattgcgcgcaggcactctcgttcagcttgatttacgca
gtcagacgccccattcctcttccaccgcgcaacccggaatccgttccatgcgaccgctgcccaccttgctgactctctca
ctggccgctgccttcggcggatttgccgccaccggcatcaatgcctggctcgataaccgtgcccaagccacgccgccgag
caatgccgcctttaccctgcccacgaccgccgcgttgccggccgcagtcgccggccagccggtgccgtcgctggcgccga
tgctgcagcaggcgatgccggcggtggtgagcgtcaacaccaaacaggtggtgcgcgtgcgcaacccgttcttcaacgat
ccgatcctgcgccggctgtttccagaggtgccacaggaccgcatcaacgaatcgctgggctcgggcgtgatcatcgatgc
gcaaaaaggctacgtgctgaccaatcaccacgtcatcgaaaatgccgacgatgtgcaggtaacgctgggcgacggacgca
cggtcaaggccgacttcatcggctccgatgccgacaccgatatcgcgttgatccgcatcaaggccgacaacctcaccgac
atcaagctggccgacagcaatgcgctgcgcgtgggcgattttgtagtggcgatcggcaacccgttcggcttcacccagac
ggtcacctcgggcatcgtctcggcagtggggcgcagcgggatccgcgggctgggctatcagaacttcatccagaccgatg
cctcgatcaacccgggcaactcgggcggtgcgctggtcaatctgcaaggccagctggtgggcatcaacaccgccagcttc
aatccgcagggcagcatggccggcaatatcggcctgggcctggcgattccgtccaacctggcgcgcaacgtggtcgagca
actggtgaccaagggcgtggtggtgcgcggcacgctcggcctggaaacccagaaccttacccaacagatgctgcaggggc
tgggcgtggattcgttgcgcggcgccttggtgacgcgcgtgttgcctggttccgcagcggccgccgcaggcgtgcaaccg
ggcgatgtggtggtggcggccaacgaccagcgcgtggacagtgccgaggcgctgcacaactatgagggcctgcaagccgt
tggcagcgcggtgaccttggacatccgtcgcgatggcaagccgctcaagctcaaggccacgctgaaagagcaggaccgcg
ccgtgaccggcgacatgctcgacccgcgtttgaccggcgccaccttcgtagacctgcccgaatcgctgcgtcagtccggc
atcaccggggtgatggtgagcgaggtcaaacgcggtggtcgcgccgcagccaatgggttggtcaccggcgatgtgatcgt
ggccagcagcgtgggcgagttcgccgatcttgccagctggcgcgccaatttccagcgcaaaccgcagcaactggtggtgc
gcatcctgcgtggcaacgcgcagtacgacgcgctgatgcgttgacacgatgtgtacccgcaagtgcatccactaacgcct
cctacacccccccgatgctattgctactgctcgaccgcacgtgagtggcggctgccatcaatgaccgaaggagatatcgc
atgagccccaccaataccgatcagctgagggaaaacctgagcgaagccggcacccacctgaagtcggccgccagcgccgc
cggcgaagccgtcaagggcgccaccagcgctgctggcgatgaactcaagctcggtcgcgccaacgtcaaggccgaactgt
ccgacaccgcgctggccgggatggccgctgccgagttcggcggcgcagctgccaaggaacagatcgacgtgttggttgcc
aagggcaacgatctgctggaaagcgccaccgacctgatccgcgagcgtccgctcgctgccttcggcgtcgccttcgccgc
cggctgggtgatcgccaagctggcacgcagcaacgacaactgagtcgtgagcgatcaggcctctacagctgccggagccg
acgcgcctgacgcgcatgcggaaacgccaggactggacgaaagcgtccgcgcggtcggcgctgccggccgcgcaacgctg
agctcggccaaagacaccagccgcgccttgcgccggctggtgtcggccgatttgcaactggcacgcagtgcgttcgggcg
cggcctggcctgggcgtgtgtggccgtcgtgttcggtgcgtcctcatggctgctgttggccggtgcgatcatcgccttgc
tgcaacgtgccgggctgtcatggttccaggcgatgttcttcacggcgttggcaagtctgctggtaaccggcatcgctgca
tggcgggtgttcttctacttcgaccacaccggcctgaacgcaacacgccgtcagctcatcaagttggggattttcgatga
ccccagccaggatgaagatgccacgacgtctgcccgtggagcacgcacatgaagtttggaaccttacgccagcgcgttga
acgcgccgagttgctggtggacggacgcgcgcaagagacgcgtctgcattggagtcaattgcgccaaacctggcgtgcag
gctggtcgccgctgcgcatcgtgacggttggcttcgggctgggatttgtcaccggtcgcaacgagccacaggccgcgctg
ggcagcatcgccggcaagcttggcggcattccaaagattttgcagatgatcagtacgatctctgcgctgttcactgcgca
gcgcgcgcaggaagcctgcgagcaggccgaaggtgcagcagacaatgccgaagaagttgcgtccgatccacctgttgcgg
tggtgcaggtcccggtcgatcgcgcagcctgattgggtgatgttttcgacggtggcgagcagtttgctgtgccgccgtgc
tgagtggcggccggtgaagaaccgcatcagccatgtaccgaaccggcgcagccgattaagagcggctaacaacacgactg
cgctcaccggcaggcgggcgcggccggtggccggaagcggcatataccacgcgtccactgcggttctgagcgcgccgtcc
gcgcctacatgaccgctgatcgcgacctgtggttagccgctctaagcatgcaaccgacgggtgcgcatgttcggtccttg
cgctgcgcgcagcgctgatgtattcgacgttgtggtcatcgaagaggaccactgctcgatgcgaccgactgatgatggtt
gtgccatcgatatccgtcgcacggctgctggctgtatgttgccaaaccctgtgagctttgacgtaaatcgagccccatca
gtggccgctcgatttcgctttggctaacgctcgtgtgcctaacgccatgtcgcgcgcaatcgtcgtgctgccagttaact
gcggagtgacatcgccggacgctaggcctctaatggatgccccattcccggagtagtacacgcgcccgccgctcgatgaa
gcggttcgcgttggcctgcgcctgttcggactcctgcttggcctctgcttccccgatgacaccctcatgcgcttcgtcaa
gctgagccatcgcccacgtgatcgccgcatcctgcgccgcttttccctccacgtcgtgcatggagatgtaggccttcagt
ggcggccacatttccgcacgcccggtgagttgattcgtgctgcgcagcagcctctccctggccagccccaggccggaatt
ttgaagggcttgctgcagcaggcccagtgcggtctcctggtcctgcgtgtgcatgatgttgtgcttgagcatctcggcaa
acgcggttttgacgtctcctcgcacacggggcccgccatcacccacttgcgtcatgccatccatgttgagcgtcttgacg
gtgtggtcgttcaagaattggccgaaggtgctgcggaattcgggtgatcgaatggcctcggccaccacctggtccagcag
gggcatgtcggccgatgtgatggatgcgccgaagatcctggcattttgcgtcaggccttgcgtccacttctcaaaacgct
cgcccaggtcggcatcgacactgcgcaacacgcgcgtgaactcggggacgcggttccacgacgccccggcctgttgcgcc
gccggcacggacgcgtgtcgtctcctgtcggcaagccgctgtgccgcgcgctgcgcgcgttccgggtcgcggatctgctg
caattggtctgccagatgatccgacaccttaatgtcgcagcgatcgggcagtcgtgccagccacggtggaagggtctgca
ggccagtgccgcgcaggtccagcagttgcagctgggccagatcccccacgctgccgggcagctgccgcagcgcagcgcaa
cttttcagcgacagttccgtcaagccgcgcagttgaccgatgtcctcaggcaagtgcgccagccggcggttggacgacag
gtcgagtttcttcagccgatgcagctgcgtgaggctgcctggaagctgctccagcttggaattcgatgccaactccagtg
acctgagcccctgcatgaggccgatgttttcaggtaactcgcgaaaatgcgacgagtgcgacacgcgcaaaccggtcaac
cggctcagttcaacgatgctggccggcagacgcgcatagtgcccgccacctagcgcgaggctgcgcagaccctgcatgcg
cccaaggtctgcgggcaattcgtccaaggggaccatcatcaattgaagggttctgagattggacaggcgcgtcaacgagg
gtggcagtgttttcagctcctgcgcgccagagatctgcaaatggtggagctggctcagctgtcccaggctgtctggcagc
gactgaaccccggtatagagcagcatcaatttctgtagcgcgtcgagccggccgatcgcgtcaggtagcctcgtggcagg
gaggccgtcgacaagaagttcggtgctgcggcgggtcgctgcacggcgtattgcttctgcggcgctttgcagtacatccc
gcgacgtatctctcgacccgtcgtgcaggttgtagcccgttgggatccgttctgccatcggtaggctttgcgcaagccaa
tcgtcgatgtcgtgctcgatgctgcgcggtggtgcagaagaggcgcccgcgagtgcctccggctgactcgacggatgcaa
aggcgatcgggagaagcgcccttgcgccgcatttctgggcgtcgacgtgtctgccgctgatctgctttcgcgccgtcgcg
gccgcgcgagcagaggactcagcaagccctgtgcgggtgaaggttgccgtgaaggcctgtcttgcgcgggcgcttgatcg
gcgttgtccgtttgcgggcgagagcgcagtaggcgatttatattgaacatggagatacaccctgcttggtcggctggctg
cagcgctaaagagtgcaggctactgaaagaatgcaggctactgcgatgcgactgccatcgccgcatcaaagtgaagaggc
tgtatcgcttggcgaatcagttttttcttgcacaggcgcagctgtgctgcatctctcatcaccgacagcggtgattgttc
ggcgttcgacgtcatcggctgtcagcgtgatacacacgctggcaacggcgatcgatcagatgacgcgccgcatcgttcgc
aacgcaatctccacgcgcatcgacggtcttcattgccaggatgtcgatgctcccgggagagcttctggcatcccgtcgcc
tgttcgccaaggcacatggctgcagcggcgcaggaacgtgcctccaggcacctggaggcacgttcatacgaacgtcggca
agcgataccgcaacacatcggcatgatgttgcagcacgtcgtgacgaccgaccggcgttgcttcaacgcttaccttcccg
agcaccaacgccggcggcaagacgcctaacgcaacctcgctgtggtaagcgcgttatctgcgacgtatcctgacattgcg
cagattctgccgcacgtctccctcgaagttgtcggcgatgcctgtggggataatctgcttacccaccggggcgccgccgg
cgttgtccagcttctggtggatctctccgtccttctgcttgtccagctgatattcttcgtagtgcaagcccgccatgacg
ggcttcttgagaatttcagtcgatttactgatggtgctgccggccacgtagccttttgcgaacgcagcggcgctgggccg
ttcggccgcggttttacctgcgcctttggcagctccctttgcagttcctttggccgcgccctcggcggcttccttggccc
cgattctggccgtgggtccaccgactgctccaaccactgccccggccatgttgatgccggccagcttcaaggcaagcgac
atgtcgccaccttgaatcgcagtgtcgaccacctgcgccgcctgcgcctcgctctccaatgcaatcgccgccgcatcggc
aatctcgccgatcacgggaattccgttcaatgcgctgagcccgaccgacatccagtccaggatcttactgtcccacttga
ggaactcatgcaggccctgttggaacgtgccgacatcctttttgggcttcttgatcgccggcggatcgtccttgcccatc
agcatgtccgcgacggccttttgctgatcgggcgagctcgcctcgtgcgtggccggcgtgttcacggtcttgttggctgc
actcatgtggtcatagaactgccggaaatcgttctggctgatcttgcccgaatcgacgacatggccgccgccgaagaagt
gatggggtttcttgtagccggtgatcgagttgttcaacaagccgaacagcagcggatcggacgccaactgtgttgcggcc
tctttgaccgccgggtcggccttgttgtccttggagatcgcgtcgagcttgtcgcgcgtgagttccttgccgtcgccgta
gaacgcgtcctgatgactgttgatggtgtccagcgtcttctgctcgtccgcagtcaggtgcatctcggaggtggacttct
gcaggaagtccggcgtgctcatcgtgccggcgtctcctgaaaattccttccactcgtccggatgatcgcgaaaatattga
gcagccgcgatcaactgcggtgggcacttgccggtcttgctgtcgccatcgacgatcttggcgaattcgtcctcactcag
gttgccgggcagatagtcggaatagcgatacatctcgcgcagggcatcgcttttggtcatgaccgacgccttggttttgt
cggggctatcggatgcgatgtagttctgcgtgtagctctttgccttcttgtcgttgtattcggcaatctgcggatggtag
tacgagaagtctgtgaggtcctgcgccttgatcttgccgccgcacttgccgtccttctgcgagccgatggcgaagaacaa
ccgcggatccttctgcaatcctttcagcgctttcttcaagtcaggctgcgtcgacgggtcgttgatcttggcatccagct
gatcgaaggacagcgagtcgacctggtccttgtgccgatccagaaccgaaacaatctccagttcggattgattgagctgg
ccgtcgttccaggtaaccgtcgagccctccgccgcctgtggcgggttggaccccttgatgtccttgggattgaactcatc
gttctttccgcccaggtccttgacctgcggatgtgaatcagagaaatcccacagatcctgcgcactgaccttgccgccgc
acttgccgtctccctgagaaccgatcgcaaagaacaatcgcgggtcctgtttcaggccctgcaatgcagccttcaggtcg
gggggcgtggaagggtcgttgatcttgtcgtcgagattcttgtactcgatcggcatctgatccttgtgtgcattcagcgt
cgaaacgatctgaagctcagacttggtcagcgtgccatcgttccaggtaaccgtcgacccctccagcgccggcggcgcat
ccttccccttgatgttcttgggatcgaagtcgtagcccagggatggccaggaggtgcgcttttcgatcggctgggtggcc
tgccagtccgatgcggacatctgtgtgtcagcatcgccgcttgccgtattggccggcgtatcaccggatgcactggtttg
cgtgttggcctgaagggccgccagcaataggtagatttgctgaaagatggtatccatcgtcgatggcaggtcggagccat
cgttggacgaatccgacccgaacagttccgatgaagacgattcgttggaagaggtgcccagcagttggctggggttgctc
ccggtagaaagcatgttgagcgacatataggcggcctcgcgaatgacagaattggcagagcaccttcgtataagtttata
cttatacggccgcacggatccgcccatgcggtgtagacgtatgttgcccatttgcgcaacgtgcactctggccgacgaac
tattttggcgaaaaaagcgcaaaaatcgtccggtcgatgcgttgcctgccggtgctgcttggcgacgacacgtgcttcga
gatgcagatcatcgtggtgtttcggcggaacgtgtagcaattatcagcgttctgtcacacggcggccgccccccagtctc
ggattgtgacggctgttctgactgaagtcttggacctgctgaaaggggctttcacggaacctggttgcatgacatttctt
ctatttcccgactggagcggtgaatcacggccatgaagcgtgttgggatcatctggttcgctagatggggcttgcactga
atcaaagcgatggcgaacgctaacgctgatgaagtgcgcagatagtgaatacctcattaattccactatgttacaaataa
tcgtacctttgtgccactatgggaagaccttcaggccgcgcgggagagctgtgttgaataggacactggaagtgcgtttt
gaacagtaccgggaagtagttgctgccgccctgtcccatgcggatcgcaaacagcccgcacactggtacctgaaggggtt
gctactgcctggagggcgcaagagcgtggagcccatggccgcgcgggtgcacccgcagaacgtgcgctcagcccatcaat
cgatgcaccatctggtggccgatgccgactggagcgatcaagcgctgctggcggcggtggcggcacaggtgctgccgccc
ctgagcaggaagagcgcagcgtgtcactggatcgtggacgacacgggattttcaaagaagggggtgcattcggtcggtgt
tgcacgccagtactgcggccgccttggcaagacggacaattgccaggttgccgtgagtttgtcgatcgccaacgaacacg
gcagcctgccagtgggctatcggctgtatcttcccgagcagtgggctcaggacactgtgcggcgcaagaaggcaggcgtt
ccggatcaggtcgtgtttcagaccaagacagcgctggccatggatcagatcgacagcgcgctggcgacagggattgcggc
aggcgtcgtgctagccgatgcggcctacggcaccgagacccactggcgagaccagctcagcgaacgcggcctgctgtaca
tggttggcgtccgcagcaacacgaaggtctggtggggatcgcaccaacctgcgcccatgccgccagccagccctaagggc
ggtcggccccgcacacgaccgatgcgcgatagcgcacatgcgccgatctcggtacatgaagtcgcgcagagcttgcccgc
aaggacgtatcggcaggtcagctggcgccagggcagcgacgcaacgctcagttcgcggttcgcggcggtgcgggttcgtg
ccgcacacaatcgccaggcacatgacgagcagtggctgctgatcgagtggccgccgggagagtccgagccccgccactac
tggttctcgacgcgaccaaagcaaacgccggtcaagacactggttgccacggcacaaggccgatggcggattgaacgcga
ttatcaggagct--gaagtcggagttgggcctgcatcactatgaagggcgtaactggcgtggttttcaccatcacgccag
tctgtgcatcgccgcatacgggttcttgatgcgcgagcgcctgcgcagtaaaaaaaactccgtcgcattcaagatgcctg
cagtatccaaaagcgcccgcccgcgccggtctggccccaatgcaacgtcaccatcccaactcgattgccacgctggcctt
cggactggctaggcttatcgccagaagcctcccacactgcccgtgttgcggggtctcaccgt
> 5:32683-62821 + PXO35_assemblies/Xoo_PXO35_PacBio(HGAP4).gb
tacgcaaggctttccacatgccgttgcggtgaccacggcggaagtcaccgatcgtcaaggtgcgctggaggcattgaaac
gctgccgatcgggtttaggtcgggtgaaacgcctgctgtgcgacagcggctacaccggagatcccttcgccgagggcgta
caggacattctgggcaagcatgtcaccgtacagattgccaagcgcagcgagctgcataccttcaaggtcatgcccaagcg
ctggagtgtcgaacgcagctttgcctggctggagaagaaccggaggctatggaagaactgcgagcgaaggctcaatacca
gcttgcagttcatccatctggcgttcctggcactgctgctcaggagatcgtgaacaggttcttaaaggtctgggccacag
acacctttatctgtccgacagtcgcttcatagcgttcagcaagcaactttacttggtcgacgcgggcttgcctgtctcca
tcaagaagcttggccagatcctccgcgaacttctctggcagcttctgctggcagaaggggcagtcatttccgtgtggaat
gtcgcgcccctgcccgacccagtcgctgttcccccacttctcaatcaaaggggccagtcggctagcggaagagacgacaa
tcctctcggcccaaatcggattcgactcgattaccgccagacctgaaaggtcaaccgagacctttccctgagcagtttcg
gtgctggttgcatcggccaggcgctcttgtagacgatccaagccatcgagctcgacatcgtcggccacagcatacttgtc
gagctcctcgaagaacttcttccggtcgctgtgccacccgctcaacaggtcgcgaaacgggggctcattgaagtcactgt
gggccttccacgctccggttatggctgcttcctggattttctcgtcggcctcaatcgactgctcgatcttcttcttgacc
gcttcaagctgcgcctcaagcacttcagcctcgaccttctttccttcgatctcagcctgggcctcagcgtccaaggcacc
tatggtgaagatgccaggaaccccttctgccgtccggatcaccttgtctacgaaccgctggttgtagacaagcactcgat
aggcagcgttgttggaggtgtgcatcaggcagtgagaaaacttctcatcgccgccgctcaccccctgaatgacctcgccg
atggcactctttcctgccccgttggttccatacaggaacactggctttggaggcgttccaggctcaaaactgataggtag
aacaatagtaggatggaagctcttgtatcgatgaatcgacaggccggtaatcaagatg-ccccctggcagctcgctcaca
gaaaaaactcaagttgattcagagatgcgactaaaagtgacgcactctcagcagattcaccctaggggcgccccgcgtgt
cccggcagcgaagagtcatcctcaataacaaagtctctgacaagccacccatgcaagccgctcagggtggcggcaatctg
gtcctcgccatcacactcgacctcgcactgggtgggcaacgttggggatgccccgtctgtctcccattcgatgtcgctca
aacgaaagtgcatcatctttaaaccttatccatgaaaggtgcgcatggtcaccatagcagtgtggataccacggtcacga
ccggcaatttcgattgcctcgtatcaacttaacctaacacaacctctcaccgttcaccaaaggttcagcctgaagaagaa
cttccaaaccagtgattgttaggcaaatagctgcaaacagaacgcaatcgtctccagccgatacggctgtcgccccggct
gccccgacttcgggtagtgcggcttgatcagcgccagcagatcattccaaggcacgacctggtccatctcggccaagaac
acctcacgccgcgtccgcttgcgcttgccgttgtactccgcgtcgccgaaggtcagttgcatcgtcatcgtcccgttgcg
tctgcgcgattgtcgcaggatc-ggggggattgttcagactttccctggcgatcgggcatcccggacagaaacgcgcgtc
tacccaccgcttgggtatcgccagccgcaccgtcctgcgtggtggcggagagtccgaagtactctcgttcaacgccatga
tcgctacacactctgcttgtcgctgcatgtgctcatagggccatgaggcaaacgtttcctatgaccgccgccacacccgg
caatcattgttcgccggcaatgccacgtcgtcgatcaactgcaaccccaccgatgccgccaacgcatccactgcttcggc
attgcgaatacccgatgccgggtcgcgctcgcgcagcatcgcgtcgaagtcgcgattgctgtcgctggtgaattgcccgt
tgcggttgaatggcccgtagaccgccagtaccgcatccgccgccatcaccgccggcaatccggcgaacaaggcctgcacc
tgcggccagctcatgatgtgcaatgtgttggcgctgtagatcgcatcgaagccgcgctggccgtcacccagcatgggcag
gctgggcggtggtgcaagtccgggcgcgggcgtcaacacggcttgcaatgcaataggcggtggcgtgttgggcagtgcag
cctcgtccagccattgctgcatgccggcaagatgatcggcgtggtcgctggcctgccactgcaaccacggcatcgccgca
gcgaaatgcactgcatgctggccggtgcctgcgccgatttccagcacgtgctgccggtctgcgaagtgcgtgcgcaatac
acccagaattgggtcgcggttgcgcgcagaggcgggcgaaaagggcttggtcatcatcggcatctgtcgtgtttgcgcca
catcgcgcgcgggaatcgtgcgacggcagccgttcggtccacatgatgcggctgccgtttgcctgcgccgcgctgagcaa
gcgtatgccgtcgctgcgacagccaatgcacgacgacgacacgcacacagtgaggtttgcatgcactgtccgcgtcaccg
cggcggcggcaatgcctcatacgcgcgccgcaccgcatcttcgccgaagcggcgctccaagcggcgcacgatgaaatgcc
cgcgcgccatcgcctggaagtggcgcatgaacacggtattgagcgtggcgccactgatcgcgccgaccagcggcacggcc
tgcacggcgagtttttcgcccacgttgaccgaaaacttcgccgcgacgcgcgacaccagcgcgaccagcgccggtgcgcc
cttgctggcgaagccatgcgctgccacgtaactggcggcagcactcagttgctgcgccatcgccgcacgcactgcgaaat
agcccgattcggcaccgtcgtcgctggcgctgcggccgccatgcgccagcacttccaggcaggccagcgcggtttccggg
tcgtgcagcgattcgccttcggcacgggcgatatcggcgatggagcgcagcatcaccgtggtggtcaccggcagctccac
catcagccccggcagaccgaaaaaaccgcctgcgccgccggcaacggcgaccgccagcgtgtgccgcgcggtggatgccg
gctgctgcgcatcggtcttgctgcgcaggctcagcaacgccgacgtcatcgccacctgcagcgcgcggcgggtcacgccg
tcgatgctgcgggtcaccatcttgggaagccgcttggtcatcaggctctcgatgggggcacccagcgcgttggccagttg
cgctgccacgccggggttttccagcaatgcgtgggccgtggccagatcacgctgcgcggcagcgtccatcaccggtatcg
gaagcgttgtcatgcctgctcacctgctcatcatgcgttgggacgttgccgatggtactcagcgcggtgtgagcgccgca
caagcgaactgaagcctgctgggcctggctgttaaaattggggatcatcggcgtccaagcagcgatggctcaccagatga
attgcgaaatccgccatagcaccgtcattgccgccgcccccgaagtggtgtccgctgcgttgtccgagccacgccagctt
gcgcattggtggacccgcgaagtgagcctggccgacgatctggtgcgcctgtattggagccggcagggctggcgcgtgga
gctcagcatcgatgccggcgccaatcatcagctggtgtgctggtgctgccacgattccaacatgcgcgataccgacgcct
ggaaaggcaccgtgatgcgcttcgagctgcgccccaccagccagggcacgcagatcgatttcgtgcagtccggctaccgc
gattcgccgtgcaaggaggcctgcgcgcgcggctggcgttttttcctggacatcagcctcaaacgctatgtggaaaccgg
cgagggcgcgccctcggccgatatgggcatgtccgaagcgctggagcaacacccgcacagcgcgcgctgaacgcggcagc
gatgagtgttggcgtcgttcaacgcactgggtcgatcgccggcgacagcgtgtagatctgacacacagcggtctttctac
cgatcgcgcgcgtgacgaatacgttcggctaacaaagctactacacaaactgccaagcggccgctcgcgaccgtctgtta
gccctcatcgccgtcatcttcaacgatgctggccgtctccctgcatccaattggccgcgacgcgcagtgccatcgtgtgc
atcgcgtaccgcgcaccatgcgacccgcggctgcgacagcgcgacatgcgcctggcgtaacagacgcctgtcgcaacaga
cgcctgtcgtgcgaccgacgccgatcgctcatgccgtacgtggctggcccatcgacgatgcggtgttgaccggcaactgc
gcatccactgtcaccgggctgtcggcctgcaacagtgcgcgcgcttcggcatcgctggccaccgccggcggcgagccgcg
tagcggtaatcctgcggtttcgcgcacgaacagcatcgtcagcaagccgatcgccgctgcacccatcaggtagtacgccg
gcaccagtgggtcgccggtgcgctctaccaaccaggcagtcaccagcggcgtggtgccgccgaacagcgacaccgagacg
ttgaaaccgatcgacaatgcgttgtagcgcaccggcgtgtagaacagcgccggcaaggtggacggcatcgaactggtgaa
gcacaccagtgccaggtcaagcagcatcagcccggcgaagatcaacccatcgttgccactgccaatcagcagcaggcacg
ggatcgccaaggcaaacagtgcgatgcaagcaccgatgatcatcggccgccgccccaatttgtcgctgaacatgccaccg
acgatgttgagcggcatcatcaccagcatcaccaggatgatcagcaacaagcccttgctctcggcatagcccatggtgac
gctgagatagctgggcatgtaggtcagcagcatctagtcggtgacattgaacaccagcaccagccccatgcacttgagca
gctgcggccaatgcaggcgcagcagcgtcatcaggccctggccagctgtctgccgctcgcgttgctccgattgctcggta
taggcgcgaaatgccggggtttcttccagtttcatgcgcatgtacaagcccaacaggccgagcgggccggcgatcaggaa
gggcacgcgccagccccagtcgagcatctgcgccggggtcacgctcatgtgcaatacggtgacggtggctgcgccggcga
tatagccgccgagcggaccgaacaccatgccgccaatcggccgcaccaagaaggccacggtgaaggtggcaaatgtggcg
atcaactgcgcggtcggattactggccgggaagaacacctggcccagcgtcaccgccagatagccatacacgccgaagtc
gaaccactccatcgcgttgcccagcgccgcg--gcgcccacggccttacgcaacatgccgcggtccaccacggtgacatc
atccagttgcagctggcggcggcgtttgaaccagccaaagtgcgaacgcatcgcgcgggcatcgtgcatgtgtggtctcc
gtaagtcgcgcctaggattgctcctcggacgcaggccatcgctgcccgctcgccctgtcaacgcacaggacacggcacat
cacgcaagcacggcagcgcattgcactggatgacaccggaggcattcccggacgaccgcgtggcttcagcgacgcggcgg
gacagacgaccaagggatgggcaatgcccaggggcttgatcagagcggtacgctactacaacgccctgatcgttgcaggc
gcgaccgcgcatcgcgctggaaaagaccgtatttccagccgattggtggcccttggtatgcgaagtgcacagacgcattg
gctctgtgcgtgcgtgcgcaaatgccactcggtgtgcatgcaggcctgcattgaggcagttagtgcattagcgataacgc
gcatgccctcctatcctggcgaggctgacaccgactgcgctcagcgccaatccggcgcgacgagtgatcggaatgctact
cgaccgctcgtgcacggcggcttgtgcgcgccgtccgcatccacctgccaactgctcgctacgattcggaagccgcgcct
ggtccgtgcaagcgcgcggcgatacgaagcaatgcatttcctgattagccccatccttcagccatggaagttgcttgcca
tacgcaaaacgcgctctgggcaaggtgtgcagcgcagcagcgccgtcgccagccgcggcagcatctgtttcaggtcgaat
cggcggttgaagcgataggccgcctcggccaggtagcgccttgcatacttggcctggcccaccgcatggtaggtcccgct
gatggcgcgtttgacattgcccagcaccacattcaaccaacgtgctccctggacgtcggttgcagcacgaccgccgccgg
tatcgagcgtggtgtgggcatgcccggcctcctccagacggcgaaagcacgccaggccgtcgctatagacctcacactcc
ggctccagacggcgcgcgatccagtcctccagcgaggcgttgtcaaaggccttcaccggctcgatcaccgcaaagacggg
gtgttcgtgggtgtggtccacttgcaccgcgatcacgaacggctgtttgttctccgaacctcgtccgcgcttgccgccgc
tgcgctcaccgcccagatacgcgtcatcgatctgcacgaatcccttgagttttcgcggttcttcgcgctcggtcatcgcc
tgcatgatcttgtgcttcatgcgccaggccgccttgtaggtcaccccaagatgccgcttcaactccagtgctgccaggtt
ggtcttgctggaggtcaacaggtacatcgcctgcatccacaggcgcaaagacagcttgctcgattgcaacagcgtgccgg
cacgcaaggtg----gtttgatgccggcacgcccggcattggtagtacacctgatcatcgcgtcgaaagcgcgagcgcgc
gcgaccgtcgcactgcgggcagcgaaatcccttcggccagcgccaccgatacaacgcccggtaacacttggcttcggttc
cgtagcgatccatgaactcgctcagcgacaagcctggctgaaactgcacgatattgatgcccatctcccacctccgttgc
cttgagctgggggcattgtccaaccgcagcgtcgcagatcctgcaactagcggctgagggatggggctaatcaggatgca
tttatccaagcgcaatgctagaggcagcatcacttcaacaatcaacccgcatccagctccgacaacatatcttgcaggtc
ctcacgcgtctgcggtctcacgcgcgcgccagttcctcgccctcgcgcagcaggatgatcgtgggccacaacgtgacgcg
aaaagagcggccaagcggccgccctcttccatcttcgatcttgcgatagtcgatcgcctcgtatccgcccaacagcgtgt
gcagcagcggctgtgcagccatgcagtggccgcaccagtcggtgccgaattccaggatctgcagcccggcccgtgtatcc
accgcgctgcgttccggtgcctgggtggcgtactcgcgaacgaaccccatcgtctcgatgcgccgcgcgattacgacaag
gcgcgctggatatctgccagcgtcacgttggtcagatccttggccagatcgcccaccagacgctgctgggtttgcttgtg
cagcagcgggcgcacgcggcccaatgtggtcgggtcggccaccagcaccagatgcatgtattcgtgcttcagcgcctcat
cgttcaaggcgtgcgagagctgcttggcgaaggtcatttcgtccaggtctgcttcggtgagatcccgcggtgccttgacg
gccgggccgtcgtcatcgacgttctgcacgtcggtgcgcgcatgctggcgcaggacgaccgtggattggttgccggtgtt
ggtaaaccaacgggcttcgccgccatcggccaccacgaccaaggcgccctgcggaacttgcagactcatccgattctcct
ggttgatgatgacgctgcagatgcagcgccagtcggcctcaacctaggcgagaagatgtaagttttgcgcctagtcggcg
tcagcatcgcgtgagtgctgtgcttcgaactgcggaggcggcagctccaggtgcttgctgaaaaggtggcgcgttggcgc
tcgcgcagttcttcgatcgcttggccgtcgtcgagcagatacaggccgtccagcgcctgcagcagatcgccggacggcag
cggcgtggcatacagcgcgtccacggtgcgcgcggtacgcgtgcatgagcgccccaggtagagccttggtagcgccgcga
caacgacagtgcggcgaattcgcgttccaactgctccagcgaaacggcagtgtccacgcaggtgggcgcctcgccgttga
acatgcccagcgacacgcgttcacgcagcgcctgggcgtcatgcagcagctccatcgccgggcgcgcatcgatggcgcag
gcgatgcagcgccgcttgagattctcctcgcgcgtggcgttgggcggacgcgtggcccacatctgcgagagctgcgcgat
ctcggtatgaaacagccggtgcatcggcgccgcatcggtcggcacctccggcaccacgctgtggccggggtcgttcaaca
ccaggcgcaggtgttcgatgatgcgcgactggatggcgaatagatccttgatcgggcggtcctgggcgaactcgcgcgca
gcaaagcgcagcgcgcgctggaagccgtcctcggccgcttccagcgtgtgcaatgcatgtaccagcgcatcgctgccggt
gagcgatgcggcgaccaggtcggcttgtcaccgggcgcgccgtcccctcgctccggcagcgcagaaaatagccaagcgca
gcgacaaaatccatgtggcgcgcacggcgcagcgcatgcccgccgcgcgatcgccgcagcgccgctgtaacgccgtcatt
cccgcgtggcggcgcgctcggcctgcacgtgccgcaccgcctgcatggccgagcgggtcaatggcgtaggcaaggcatcg
agcgcgaaccagccgagttccagcagcacctccggttcgcagagcacggcgtgttccgggccctggatgctggccaggta
caccggcgccacccaatgctgcggcgggtccatgtccggctcgaagtggctgaccacgcacagcacgcgctgcgggtgca
cctgcaggccggtttcttcgagcacctcgcgcaccacggtggcctccacggtttccatccagtccaccttgccgccgggc
agcccccaatggccttgctcgggcgcacgtccgcgcagcaccagcagcaggtggccgtcggcccgctggatgaaggcacc
acagccaacacgcgggcgtaactcggaagacatcggcatcaccacttctcgcagacgttggcgcatcagtgtcctagatg
tggcggctgcggggaatgctggcgggcatcttcgatcgccacatgcctgggtgtttgagcagtgccatgcatgaagcaat
cgccgtagcgcgcagcggcggatgcacgcgcattcgcgttatgtcggtgcaggcagcgacactgcgggcggcgtctcgcg
cggcaacgtggcacaggtgatcgctgccgtactggcaacgctggccagcatcggcaaaacgttgggcgttatcgacggcc
agacgccgattccacaggcactgtcgcagctggaatgaacgcagcaccccgcgcgacccacacggcacgcggtcactggc
gccggctaacgcattcctaaagccggcacccgcatagtcgcgagcaccgcccattgtggaggtcgcttatgtccgcgttc
gccagtccgcgccgcgccgggattttgccgccgtatctgctcgaacatgtggcgcaggcggcgcccgcgcatgcgcgcca
gtgcgcggtgctgtcgcggcaaatcactgcgcagctgcggcagcagcgcgcactcgggttgctggcgcgcaccgatgcgc
cggctgcagaagccgaagcaacacaggctgcccggacggcggtgcagcggcgcatttacgatgcccagcacggcaccacc
ctacccggcactctggtgcgcgacgaaggcgcggcggcgacacgggacgtcgcggtgacggaaggattacctgggcgcca
cccacgcgttcttccagagtgtgtacggacgcaattcgatcgatgccaagcgcatgccgctgatcggcagcgtgcattac
gagcgtggcgacgacaacgcattctggaacggcgagcagatggtgttcggcgatggcgacggcgaagttttcaaccgctt
caccatcgccatcgacgtggtcggccatgagctcacccacggcgtcactgagcgcaccaccaacctgatctatcaaaggc
aatccggtgcatcgaacgaagcggtttcggacgtgttcggcttactgatcaagcaatacacgctgcgccagagcgccgag
caggccgactggatcatcggtgccggcttgttgatgcccggcatcaagggcgtgggcctgcgctcgatgcaggcgcccgg
cagcgcgtccgatgaccccgcccggggcaaggatccgcagccggccaccatgaccggctatgtcgacacgcacaaggacg
atggcggcgtgcattacaactccggcattcccaatcacgcgttctatcgtgccgccgtcgcgatcggcggtgctgcgtgg
gaaaaggccgggcgcatctggtatcgcgcgctgaccggcggcgaactcgcgccagtgtggacgtcgccaccttcgccgcg
ctgaccgtcaatgtggccagggccgactacggcgccaacagcagcgaaaccgcagcagtgcagcaagcctggcgcgacgt
ggatgtgctcgcatgagcccacaacggcccccagtggaaacgggcgcgaccctgcggctggcacgcgagggcggcgtagc
ggcatttcccgccatgcgccgcgagcgccagctggcgatggatgcgctggacgatgcgcagcggctgcaattacgtcgcg
tgctggatcagtgcatggcacacgcgctgccggccccgcaggccggtggtgacgaccgccgctatttcagcatcgtgtgg
gacggcgctagcgagccgctgcgcatccccgaagaacatgcgccgaccgaagtcgtgcgactatggaagcagggcacgct
gtagcgcaggtcgacggccgcagtgtgacttggaaggcacagctctacagcggcgcgtgcgacgcgcggcattggcttcg
tacatcaccgacagacaccgcgcggtgtctgtcggtgagcgaatgtggtccagctgcggatgcctgcaccctttaagctg
cctagatgctctagggctgcacagctggtgatgcatagtggcgcgcaccgcgttagcgcgacgtgcagcgcacaggtcag
tctgaagacatggcggtctcaacttgcaagtgcaacacgtgagttgaattgagcgatctcttcttccagcgcctggtttg
gggtcttccagccaagcgtctgccgtggccgggcgttcatcaggtcggcgacgttgttgagatactcctggctggccttg
gacaagtccacgcctttgggcatgaactggcacagcaggccgttggtgttctcattgctgccgcgctgccagggcgcatg
tggatcggcgaaccacaggtcgatgttgagccgcttcatcagctctggataacacgtcatctcggttccacggtcatagg
tgaggcttcccagcaggcaatgcggcagcttcttcatctgtcgcgtgaagccctccagcgcatcctgtggagtacagcca
tccatcttgcacagcaccacaaagcgcgtctttcgctccaccagcgtgcctacgcacgagcggttgaaagcccctttgat
caggtcgccttcccagtgcccaggaatcaagcgctgcgccacctcttcaggccgatggacgatacgcagctcctccggca
cccacgtgcgcttggcagcggtcgtacggcgcaagccgcgcgtcggcttgtgctgacgaagcgcttccacgagctccttc
ttcaaaccaccacgcggatgcgtgtagatagcggtgtagattgtttcgtggctcacgcgttgacttggatcatccggatg
catggccttgagcttggcagcaatttgctggggcgaccaacgatatagaaccaagtcgtcacgcacctgctgaaagatcg
cactgccttcaacaagccggcgccttcgaacgcaggccctgcggcgcagccgatagttgctggctgcgctggttgccgca
tagccaggtgcgccctgtcgccgtatctcgcgcgacagcgtgcacgcattgcaattgagtcgccttgcaatggagttgat
gctcattccgacagttaccgagttcgatttgaagcaaagcgcgttcttcggaatccaggggtctgtactgtttgcccatg
ccactactctacgtcaaggcggggtgttgcacttggaagttgagtctaagcagcctgaccaattactcataagtcagaaa
tataggcgacacttggatgcctgaagaacgcgcgcaccaattctggtcgagctgcaatgtcggacaactgatcatgcacc
cgatcggccagcttctcgccactgcgcagcgggcggcgcgctacgcccgtgcgcttggtgtagctccacaccaactcgtc
gggattcaagtccggcgcgtcacccggcaggaaatgcagcgtcaacctgcccttcaggctgtccacgtcatcgcgcacgc
cacgggtcttgtgagcaggcaaaccatcgagcaccagatggattggacggcgacggcccttcatcattcgcttgagcaga
gccacgaacaattcaccgttcatgccgccgctgtacacggcgaaccagaacccgcccttgctgttcaccgccgaggccgc
actgatgctctggcgctgccccggcaccgcgacaaccggcgtgacgcccttgacggcccacgtccgtccttgcaccgcat
cggcacggaagccagacgcgtcccagaagtcaatctcggccttttcccgcttggcgtgcgtcacgatcgccgggtacgtc
tgctcctgccactgtgctaccgccagtggatcgcgctgataggcgtgttgcagcggcttctgtgggctcagccccagccg
cgccagcaacgtcccgacgctggccagactcaaccgtgcggcaaacttcttctcgatcagttctcgcacgacctgccgcg
tccacagaccaaagtcgaagccatgctggcgaggggtcttgccattgacccagcccaacacctggcgctcctgcgccggc
gtcaacgtccgcgggcgaccgctgcccttacgcgtcatcaatgcgcaagcgccgccctcctgtgctcgcgccagcacttt
gtacgcccagccgcgatgcaacccgaacgacgcggccactttggccggcgattcgccttcgcccatccgttgcaacgcca
tcaggcgcatttcttccagcgccgcccgcgataccaagcgtccgtctctcttcatcatggatggttggacagcagacacc
gacatttgtcccctaatttactgacttattagtaagcgcgcatcgcgctgcagcgctgtcatggtcgggttcgatgatca
ttcgttgacatatgcgcagttactctgcaggtcaggtttgtttattccggaacacgtcaagtcatgagcagagatccatc
cgtcatcgatgtacaggccgaaatcgcgcattggcaggcgcggcatgctcaggggaaccttggcgcaggcaagttcagcg
agttgtccccggtggtgaagatggcctgcgatatctacctgcaggcaccgcgctcgagcgatcaggaacgtctgcgcctg
ttccgcgaccgcctggaacaccacttcatttcatccagcacacagtccaactacgaacagctggcaaccgactgctggca
gcgtttaggcgcacgcaatggttgagttcgcagtatcaagcagtacgagcagtacctgtctttcattggagatcgtcatg
aaaaccccgtatcaagtgcagcaggagctggaacgattggagcggctggttccgcacatcgtcagcgaccagggcgaccg
cgcggaggaaatccttggcttccacatcgc--------------------------------------------------
--------------cagcctgctgggaagcgcaccggccaatgaacacatgttgattcgcgcacgtaccgcacgcatggc
atgcacctgccgcagtgcacaggatgcagtgcgtgcacgcaaggcacctgtcagaccattgggcattgcgcccgttgcct
agccgcaatcggcctgactgatgcatctcctgagccgcacagcggctcctttgcatttcaccctcggcattgccgattct
ttccgggaccgccatgaaatccacgcttatcactgtttcgctgctggccatgctctgcctgacggcgtgcgatcgtcctg
gcggcgatgcatcgcgcactgcacccgcggtatcgcccgaaccaacggctgcgcctgtcagcggcagcggcgcgaccgaa
ttagccaaggatggtctgatcaacgcggccgggaaatgaagcaagccacatctgcggcgctgagggcgctcaaacccctg
attttttgccgttttcggcgcgttttcggtgtatttcccgggttacaggcacaccttccccgcagcgggcatttactctt
tgcgcttcagccacagattcgacagcgcaaacagcgtcagcatctgcgcggtgttcttgaccaggccgcgatagcgcacc
ttgacgtagccaaactgacgcttgatcacccggaacgggtgttccaccttcgcccgcaggctggccttggtgtgctccca
gcgcttggccaacttcagttcgcgtttgttcttgatctgcttcagcttcg----agggtttctcggcgatcaggtagcgc
agcgtgcgcttgcgcttcatctcctcgcgcttctcaagcccggtgtagccgctgtccccgcacaccgtatcctccttgcc
gtgcagcagcttgtgcgcttgcgtgatatcggccatgttggccgccgtgcattcgacgtggtgcaccagcccggagtcat
cgtccaccccgatgtgcgccttcatcccgaagtcatattgattccccttcttggtctggtgcatgtccggatcgcgctcg
ccctgcttgttcttggtcgaactgggcgccgcaatgatcgtggcatccacgatcgtcccgccccgcagactctgcccttt
acgcgacaggtgcgcgttgaccc---tgaacagcttgcgcgccagatcatgccgctccagcagatgccggaagtggagaa
tcgtcgtttcatccggcacctcgtccagcccgccgatcttcgcgaagcggcgcatcgacaccgtgtcgtacagcgcttct
tccgccgagggatcgctcagcgcataccactgctgcaaaaagtggatgcgcagcatcgtttccagccgatacggctgtcg
ccccggctgccccgactttggatagtgcggctcgatcagcgccagcaggcccttccacggcacgacctggtccatctcgg
ccaagaacacctcacgccgcgtccgcttgcgcttgccgttgtactccgcgtcgccgaaggtcagttgcatcgtcgtcgtc
acgttgcgtctgtgcgattgtcgcaggatcagggggaggtgttcagagtttccccaagggtgacggcgcagtgctgggcg
tgctggcggccatcgacgagaacgagattgcgctcgccaagcaggccatcgaacaggatctgggcggtgccactggcgac
gttgcacagcagatgctgcacgaccaagaagcgaatcttgaacagaccaagtcgcttggcgcagccgagagcccgcgtgc
ccaagctatgcgcgccaaggacaaggcggcagtggaagcgctgtccaaaacgctgaccttgcccgatggcaaggacgcgt
accgcaacgcgttcatgcgcaccatggtcatcgaccatggcgacaccatcaagattatcgattcggaactgctgcccgcc
gccgaaagcgcgccggtcaagcaggatctggaacagacccgccgcgtggtctcggcgcatttcgaacgcgcccacgcggt
gtcttcgtccaggtaagcagccgactgcgctgcaccctgcaaacgcgccggcccgtccggcgcgtttgcgtttagcggcc
agcacaagccgccgcctgccaggtgcttcgccttgcagcgcgatggcagcgcacggctgcatgcccgtgctagcttcacc
tcgcttggcttgatcctggcctatcgtgatgcatcgattcggcccaggagccctccatgcatctgctcatcactggcggc
accggcttcatcggccaagccttgtgcccggcattgctgcagaccggctgtcaggtcagcgtcctgacccgtgacgtgcg
acgcgcccagcgcaccctgcccggcgtcactgcagtggagacgctggatggggtgcgggccgatgcagtcatcaacctgg
ccggcgagccgctggctgcaggccgctggaccgatgcccgcaagcagcgcttccgcaaatcgcgcctgggcatcacccgc
cacttgcatgcctgggtcgcgcagcaaccggccgcgcaacgcccctcggttgtgatttccggctcggccgtgggctacta
cggcgaacggggcgataccgcactgaccgaagccgagcccgccggcgatgacttctctgccgtgctctgccgcgactggg
aagccgaagccaacaccatcgccgcgctcggcccgcgtgtgagctggatacgcaccggtatcgtgctggatcgcgatggc
ggcgcgctggctcgcatgctgccggcattccgtttcggcggcggcgggccgttcggcgatggccggcactggatgagctg
gatccaccgcgccgatatggtcgccctcttgctgtggctgctgcagcacggcgagcacggcgcctacaacgcgactgcgc
ccaatcctgtcaccaacgcagaatttgcgcgcacgctggcccatgtactgcaccgccccgccctgctggcgttgccgagc
ggcatgctgcggctgggctttggcgagatggccgatctgttgctgatcagccagcgcgtcctgccgcaacgcgcgctcga
tgccggctttcgctttcactacacccacctggaccctgcgctgcgcgccattctgcagcgataggcagcggccgggcccc
tgggcagacgggaatcgaacggcgcgccgggcctggcccacgcaccgcctgggcgtgcagcaatagttgcctgaacccca
tccctgaccgtgctgcggatcccggactgccccgtgcccggtggaacacctatgcacctgctcgttgtcgaagacgacac
catgctggccaacgccatctgcgacggtgtgcgtcagcagtcctgcgccatcgaccatgtcgggttcgtacaggtgagtg
atgacggcccgagagcgcacaggcctctattttcgagcggttttatcgcgtgcccggcaacgaggtgcaaggcagcggaa
tcgggctgtcagtggtggccggcatcgcacggttgcacggggcgaccatcgaaaccggcgaaggcaacgatggacgcggc
ctctgcgtgcgcgtggtgtttgcctgcgaccgtcccgtcggcgcggtcggaaatcagctgcccgcagtacagtgcgaggc
actacgcaaccaaacgtctgcgcagccacggggctggcgcggccggtgctcggtgcggcataccggcggcggtacgtgga
aggcgcgggtgtgcaagcacgggcccagcgcgataagcgcggtgtgacctatctgacgcgtacattgccgctcctgggcg
cctctacagccacttggggaccggtcgctgcattttggcagccgctctcagtcgattggatgcggtaggccttgcgacat
tgactgcatgcgtcatgcctctgtgcatcgcaatgctccggcgatactgtcgggcagtgcgctcgcgcaatgcagcgtca
tcaccgtgttcgctgccttggtccatggcattccatcctcccaccgggacattgtcgccctgcatcggggaaaaggtgcc
ccgcaggggcggatgagcgtaggtgcgaagcagcgtgacgcttggcgatcgaagcatcgtgccgttgaacgacacgtgtg
gcttcgccccgtaccctcaccccaacccctctcccgcaggagaggggcttcagatatcacttgcatcacgtgtccgcgtg
gcgtcctgcgccgtagcgttacaacctcagcgcgcgacgcgctttgccgcctttttgcccactgccttgcgggcagcggt
ggtcttggccacagcacgcgttgccggggtcttggtgaccttggcggctttcttcaatgcggttttggtcacggccttct
tgagcggagctttcttcactgcggcctgtttggttgcggtctgcttggcggccggcgccttcttggccacgggcttggct
ggcgtcttggcaacagacttcttcgctgctgccgacttggccgctgccttcttcgctgccgtgcgcgcgttcaccgttgc
aacagcggtctt-gcgcgctgcgctcttggcagcggtcttggcgctcagtgcggccgcttcggccttggcgttggctttg
gcaatttccagcttgcgcttggtgttggccttggtgtcggtgatcttcttcttggccgcggcgctggtgctgctcaactt
ttgcttggcggcatcggtggtcgaggtcagcttctgtttggcagcatctttggtggcgaccagcttgtccttggcagcgt
ccttggttgccgtcagcgaacgcttggtcttggccacgctgcgcttgactgcggtagccgcgtcaccggccttcttggcc
acagtcttttcgaccttgactacagccttgcgcgctttgaccacacgcgtcttgacctcttccaccgccgtgcctgcagc
ctcctgcacgctggcgaccgcctcgctggtggtactggcgatggtctcggtcaactcgttggcggtgctctttacgctat
cgacggcgtcggacagggttgccgttacaccattgccgttgctcatagaccctcctaagggcgtcagtgcgggaaaccgg
gcgatgcgcgaccgcacgcaacatgctgaacaggcatcggatgaagcggacgctacgccgggtccgacaggctgtcaacg
caatcgggccaagggatgcgcggcactttcaccagcagttaaattgcgcgcaggcactctcgttcagcttgatttacgca
gtcagacgccccattcctcttccaccgcgcaacccggaatccgttccatgcgaccgctgcccaccttgctgactctctca
ctggccgctgccttcggcggatttgccgccaccggcatcaatgcctggctcgataaccgtgcccaagccacgccgccgag
caatgccgcctttaccctgcccacgaccgccgcgttgccggccgcagtcgccggccagccggtgccgtcgctggcgccga
tgctgcagcaggcgatgccggcggtggtgagcgtcaacaccaaacaggtggtgcgcgtgcgcaacccgttcttcaacgat
ccgatcctgcgccggctgtttccagaggtgccacaggaccgcatcaacgaatcgctgggctcgggcgtgatcatcgatgc
gcaaaaaggctacgtgctgaccaatcaccacgtcatcgaaaatgccgacgatgtgcaggtaacgctgggcgacggacgca
cggtcaaggccgacttcatcggctccgatgccgacaccgatatcgcgttgatccgcatcaaggccgacaacctcaccgac
atcaagctggccgacagcaatgcgctgcgcgtgggcgattttgtagtggcgatcggcaacccgttcggcttcacccagac
ggtcacctcgggcatcgtctcggcagtggggcgcagcgggatccgcgggctgggctatcagaacttcatccagaccgatg
cctcgatcaacccgggcaactcgggcggtgcgctggtcaatctgcaaggccagctggtgggcatcaacaccgccagcttc
aatccgcagggcagcatggccggcaatatcggcctgggcctggcgattccgtccaacctggcgcgcaacgtggtcgagca
actggtgaccaagggcgtggtggtgcgcggcacgctcggcctggaaacccagaaccttacccaacagatgctgcaggggc
tgggcgtggattcgttgcgcggcgccttggtgacgcgcgtgttgcctggttccgcagcggccgccgcaggcgtgcaaccg
ggcgatgtggtggtggcggccaacgaccagcgcgtggacagtgccgaggcgctgcacaactatgagggcctgcaagccgt
tggcagcgcggtgaccttggacatccgtcgcgatggcaagccgctcaagctcaaggccacgctgaaagagcaggaccgcg
ccgtgaccggcgacatgctcgacccgcgtttgaccggcgccaccttcgtagacctgcccgaatcgctgcgtcagtccggc
atcaccggggtgatggtgagcgaggtcaaacgcggtggtcgcgccgcagccaatgggttggtcaccggcgatgtgatcgt
ggccagcagcgtgggcgagttcgccgatcttgccagctggcgcgccaatttccagcgcaaaccgcagcaactggtggtgc
gcatcctgcgtggcaacgcgcagtacgacgcgctgatgcgttgacacgatgtgtacccgcaagtgcatccactaacgcct
cctaca-ccccccgatgctattgctactgctcgaccgcacgtgagtggcggctgccatcaatgaccgaaggagatatcgc
atgagccccaccaataccgatcagctgagggaaaacctgagcgaagccggcacccacctgaagtcggccgccagcgccgc
cggcgaagccgtcaagggcgccaccagcgctgctggcgatgaactcaagctcggtcgcgccaacgtcaaggccgaactgt
ccgacaccgcgctggccgggatggccgctgccgagttcggcggcgcagctgccaaggaacagatcgacgtgttggttgcc
aagggcaacgatctgctggaaagcgccaccgacctgatccgcgagcgtccgctcgctgccttcggcgtcgccttcgccgc
cggctgggtgatcgccaagctggcacgcagcaacgacaactgagtcgtgagcgatcaggcctctacagctgccggagccg
acgcgcctgacgcgcatgcggaaacgccaggactggacgaaagcgtccgcgcggtcggcgctgccggccgcgcaacgctg
agctcggccaaagacaccagccgcgccttgcgccggctggtgtcggccgatttgcaactggcacgcagtgcgttcgggcg
cggcctggcctgggcgtgtgtggccgtcgtgttcggtgcgtcctcatggctgctgttggccggtgcgatcatcgccttgc
tgcaacgtgccgggctgtcatggttccaggcgatgttcttcacggcgttggcaagtctgctggtaaccggcatcgctgca
tggcgggtgttcttctacttcgaccacaccggcctgaacgcaacacgccgtcagctcatcaagttggggattttcgatga
ccccagccaggatgaagatgccacgacgtctgcccgtggagcacgcacatgaagtttggaaccttacgccagcgcgttga
acgcgccgagttgctggtggacggacgcgcgcaagagacgcgtctgcattggagtcaattgcgccaaacctggcgtgcag
gctggtcgccgctgcgcatcgtgacggttggcttcgggctgggatttgtcaccggtcgcaacgagccacaggccgcgctg
ggcagcatcgccggcaagcttggcggcattccaaagattttgcagatgatcagtacgatctctgcgctgttcactgcgca
gcgcgcgcaggaagcctgcgagcaggccgaaggtgcagcagacaatgccgaagaagttgcgtccgatccacctgttgcgg
tggtgcaggtcccggtcgatcgcgcagcctgattgggtgatgttttcgacggtggcgagcagtttgctgtgccgccgtgc
tgagtggcggccggtgaagaaccgcatcagccatgtaccgaaccggcgcagccgattaagagcggctaacaacacgactg
cgctcaccggcaggcgggcgcggccggtggccggaagcggcatataccacgcgtccactgcggttctgagcgcgccgtcc
gcgcctacatgaccgctgatcgcgacctgtggttagccgctctaagcatgcaaccgacgggtgcgcatgttcggtccttg
cgctgcgcgcagcgctgatgtattcgacgttgtggtcatcgaagaggaccactgctcgatgcgaccgactgatgatggtt
gtgccatcgatatccgtcgcacggctgctggctgtatgttgccaaaccctgtgagctttgacgtaaatcgagccccatca
gtggccgctcgatttcgctttggctaacgctcgtgtgcctaacgccatgtcgcgcgcaatcgtcgtgctgccagttaact
gcggagtgacatcgccggacgctaggcctctaatggatgccccattcccggagtagtacacgcgcccgccgctcgatgaa
gcggttcgcgttggcctgcgcctgttcggactcctgcttggcctctgcttccccgatgacaccctcatgcgcttcgtcaa
gctgagccatcgcccacgtgatcgccgcatcctgcgccgcttttccctccacgtcgtgcatggagatgtaggccttcagt
ggcggccacatttccgcacgcccggtgagttgattcgtgctgcgcagcagcctctccctggccagccccaggccggaatt
ttgaagggcttgctgcagcaggcccagtgcggtctcctggtcctgcgtgtgcatgatgttgtgcttgagcatctcggcaa
acgcggttttgacgtctcctcgcacacggggcccgccatcacccacttgcgtcatgccatccatgttgagcgtcttgacg
gtgtggtcgttcaagaattggccgaaggtgctgcggaattcgggtgatcgaatggcctcggccaccacctggtccagcag
gggcatgtcggccgatgtgatggatgcgccgaagatcctggcattttgcgtcaggccttgcgtccacttctcaaaacgct
cgcccaggtcggcatcgacactgcgcaacacgcgcgtgaactcggggacgcggttccacgacgccccggcctgttgcgcc
gccggcacggacgcgtgtcgtctcctgtcggcaagccgctgtgccgcgcgctgcgcgcgttccgggtcgcggatctgctg
caattggtctgccagatgatccgacaccttaatgtcgcagcgatcgggcagtcgtgccagccacggtggaagggtctgca
ggccagtgccgcgcaggtccagcagttgcagctgggccagatcccccacgctgccgggcagctgccgcagcgcagcgcaa
cttttcagcgacagttccgtcaagccgcgcagttgaccgatgtcctcaggcaagtgcgccagccggcggttggacgacag
gtcgagtttcttcagccgatgcagctgcgtgaggctgcctggaagctgctccagcttggaattcgatgccaactccagtg
acctgagcccctgcatgaggccgatgttttcaggtaactcgcgaaaatgcgacgagtgcgacacgcgcaaaccggtcaac
cggctcagttcaacgatgctggccggcagacgcgcatagtgcccgccacctagcgcgaggctgcgcagaccctgcatgcg
cccaaggtctgcgggcaattcgtccaaggggaccatcatcaattgaagggttctgagattggacaggcgcgtcaacgagg
gtggcagtgttttcagctcctgcgcgccagagatctgcaaatggtggagctggctcagctgtcccaggctgtctggcagc
gactgaaccccggtatagagcagcatcaatttctgtagcgcgtcgagccggccgatcgcgtcaggtagcctcgtggcagg
gaggccgtcgacaagaagttcggtgctgcggcgggtcgctgcacggcgtattgcttctgcggcgctttgcagtacatccc
gcgacgtatctctcgacccgtcgtgcaggttgtagcccgttgggatccgttctgccatcggtaggctttgcgcaagccaa
tcgtcgatgtcgtgctcgatgctgcgcggtggtgcagaagaggcgcccgcgagtgcctccggctgactcgacggatgcaa
aggcgatcgggagaagcgcccttgcgccgcatttctgggcgtcgacgtgtctgccgctgatctgctttcgcgccgtcgcg
gccgcgcgagcagaggactcagcaagccctgtgcgggtgaaggttgccgtgaaggcctgtcttgcgcgggcgcttgatcg
gcgttgtccgtttgcgggcgagagcgcagtaggcgatttatattgaacatggagatacaccctgcttggtcggctggctg
cagcgctaaagagtgcaggctactgaaagaatgcaggctactgcgatgcgactgccatcgccgcatcaaagtgaagaggc
tgtatcgcttggcgaatcagttttttcttgcacaggcgcagctgtgctgcatctctcatcaccgacagcggtgattgttc
ggcgttcgacgtcatcggctgtcagcgtgatacacacgctggcaacggcgatcgatcagatgacgcgccgcatcgttcgc
aacgcaatctccacgcgcatcgacggtcttcattgccaggatgtcgatgctcccgggagagcttctggcatcccgtcgcc
tgttcgccaaggcacatggctgcagcggcgcaggaacgtgcctccaggcacctggaggcacgttcatacgaacgtcggca
agcgataccgcaacacatcggcatgatgttgcagcacgtcgtgacgaccgaccggcgttgcttcaacgcttaccttcccg
agcaccaacgccggcggcaagacgcctaacgcaacctcgctgtggtaagcgcgttatctgcgacgtatcctgacattgcg
cagattctgccgcacgtctccctcgaagttgtcggcgatgcctgtggggataatctgcttacccaccggggcgccgccgg
cgttgtccagcttctggtggatctctccgtccttctgcttgtccagctgatattcttcgtagtgcaagcccgccatgacg
ggcttcttgagaatttcagtcgatttactgatggtgctgccggccacgtagccttttgcgaacgcagcggcgctgggccg
ttcggccgcggttttacctgcgcctttggcagctccctttgcagttcctttggccgcgccctcggcggcttccttggccc
cgattctggccgtgggtccaccgactgctccaaccactgccccggccatgttgatgccggccagcttcaaggcaagcgac
atgtcgccaccttgaatcgcagtgtcgaccacctgcgccgcctgcgcctcgctctccaatgcaatcgccgccgcatcggc
aatctcgccgatcacgggaattccgttcaatgcgctgagcccgaccgacatccagtccaggatcttactgtcccacttga
ggaactcatgcaggccctgttggaacgtgccgacatcctttttgggcttcttgatcgccggcggatcgtccttgcccatc
agcatgtccgcgacggccttttgctgatcgggcgagctcgcctcgtgcgtggccggcgtgttcacggtcttgttggctgc
actcatgtggtcatagaactgccggaaatcgttctggctgatcttgcccgaatcgacgacatggccgccgccgaagaagt
gatggggtttcttgtagccggtgatcgagttgttcaacaagccgaacagcagcggatcggacgccaactgtgttgcggcc
tctttgaccgccgggtcggccttgttgtccttggagatcgcgtcgagcttgtcgcgcgtgagttccttgccgtcgccgta
gaacgcgtcctgatgactgttgatggtgtccagcgtcttctgctcgtccgcagtcaggtgcatctcggaggtggacttct
gcaggaagtccggcgtgctcatcgtgccggcgtctcctgaaaattccttccactcgtccggatgatcgcgaaaatattga
gcagccgcgatcaactgcggtgggcacttgccggtcttgctgtcgccatcgacgatcttggcgaattcgtcctcactcag
gttgccgggcagatagtcggaatagcgatacatctcgcgcagggcatcgcttttggtcatgaccgacgccttggttttgt
cggggctatcggatgcgatgtagttctgcgtgtagctctttgccttcttgtcgttgtattcggcaatctgcggatggtag
tacgagaagtctgtgaggtcctgcgccttgatcttgccgccgcacttgccgtccttctgcgagccgatggcgaagaacaa
ccgcggatccttctgcaatcctttcagcgctttcttcaagtcaggctgcgtcgacgggtcgttgatcttggcatccagct
gatcgaaggacagcgagtcgacctggtccttgtgccgatccagaaccgaaacaatctccagttcggattgattgagctgg
ccgtcgttccaggtaaccgtcgagccctccgccgcctgtggcgggttggaccccttgatgtccttgggattgaactcatc
gttctttccgcccaggtccttgacctgcggatgtgaatcagagaaatcccacagatcctgcgcactgaccttgccgccgc
acttgccgtctccctgagaaccgatcgcaaagaacaatcgcgggtcctgtttcaggccctgcaatgcagccttcaggtcg
gggggcgtggaagggtcgttgatcttgtcgtcgagattcttgtactcgatcggcatctgatccttgtgtgcattcagcgt
cgaaacgatctgaagctcagacttggtcagcgtgccatcgttccaggtaaccgtcgacccctccagcgccggcggcgcat
ccttccccttgatgttcttgggatcgaagtcgtagcccagggatggccaggaggtgcgcttttcgatcggctgggtggcc
tgccagtccgatgcggacatctgtgtgtcagcatcgccgcttgccgtattggccggcgtatcaccggatgcactggtttg
cgtgttggcctgaagggccgccagcaataggtagatttgctgaaagatggtatccatcgtcgatggcaggtcggagccat
cgttggacgaatccgacccgaacagttccgatgaagacgattcgttggaagaggtgcccagcagttggctggggttgctc
ccggtagaaagcatgttgagcgacatataggcggcctcgcgaatgacagaattggcagagcaccttcgtataagtttata
cttatacggccgcacggatccgcccatgcggtgtagacgtatgttgcccatttgcgcaacgtgcactctggccgacgaac
tattttggcgaaaaaagcgcaaaaatcgtccggtcgatgcgttgcctgccggtgctgcttggcgacgacacgtgcttcga
gatgcagatcatcgtggtgtttcggcggaacgtgtagcaattatcagcgttctgtcacacggcggccgccccccagtctc
ggattgtgacggctgttctgactgaagtcttggacctgctgaaaggggctttcacggaacctggttgcatgacatttctt
ctatttcccgactggagcggtgaatcacggccatgaagcgtgttgggatcatctggttcgctagatggggcttgcactga
atcaaagcgatggcgaacgctaacgctgatgaagtgcgcagatagtgaatacctcattaattccactatgttacaaataa
tcgtacctttgtgccactatgggaagaccttcaggccgcgcgggagagctgtgttgaataggacactggaagtgcgtttt
gaacagtaccgggaagtagttgctgccgccctgtcccatgcggatcgcaaacagcccgcacactggtacctgaaggggtt
gctactgcctggagggcgcaagagcgtggagcccatggccgcgcgggtgcacccgcagaacgtgcgctcagcccatcaat
cgatgcaccatctggtggccgatgccgactggagcgatcaagcgctgctggcggcggtggcggcacaggtgctgccgccc
ctgagcaggaagagcgcagcgtgtcactggatcgtggacgacacgggattttcaaagaagggggtgcattcggtcggtgt
tgcacgccagtactgcgaccgccttggcaagacggacaattgccaggttgccgtgagtttgtcgatcgccaacgaacacg
gcagcctgccagtgggctatcggctgtatcttcccgagcagtgggctcaggacactgtgcggcgcaagaaggcaggcgtt
ccggatcaggtcgtgtttcagaccaagacagcgctggccatggatcagatcgacagcgcgctggcgacagggattgcggc
aggcgtcgtgctagccgatgcggcctacggcaccgagacccactggcgagaccagctcagcgaacgcggcctgctgtaca
tggttggcgtccgcagcaacacgaaggtctggtggggatcgcaccaacctgcgcccatgccgccagccagccctaagggc
ggtcggccccgcacacgaccgatgcgcgatagcgcacatgcgccgatctcggtacatgaagtcgcgcagagcttgcccgc
aaggacgtatcggcaggtcagctggcgccagggcagcgacgcaacgctcagttcgcggttcgcggcggtgcgggttcgtg
ccgcacacaatcgccaggcacatgacgagcagtggctgctgatcgagtggccgccgggagagtccgagccccgccactac
tggttctcgacgcgaccaaagcaaacgccggtcaagacactggttgccacggcacaaggccgatggcggattgaacgcga
ttatcaggagct--gaagtcggagttgggcctgcatcactatgaagggcgtaactggcgtggttttcaccatcacgccag
tctgtgcatcgccgcatacgggttcttgatgcgcgagcgcctgcgcagtaaaaaaaactccgtcgcattcaagatgcctg
cagtatccaaaagcgcccgcccgcgccggtctggccccaatgcaacgtcaccatcccaactcgattgccacgctggcctt
cggactggctaggcttatcgccagaagcctcccacactgcccgtgttgcggggtctcaccgt
> 6:32684-62825 + PXO35_assemblies/Xoo_PXO35_PacBio(HGAP4)_illumina(pilon).gb
tacgcaaggctttccacatgccgttgcggtgaccacggcggaagtcaccgatcgtcaaggtgcgctggaggcattgaaac
gctgccgatcgggtttaggtcgggtgaaacgcctgctgtgcgacagcggctacaccggagatcccttcgccgagggcgta
caggacattctgggcaagcatgtcaccgtacagattgccaagcgcagcgagctgcataccttcaaggtcatgcccaagcg
ctggagtgtcgaacgcagctttgcctggctggagaagaaccggaggctatggaagaactgcgagcgaaggctcaatacca
gcttgcagttcatccatctggcgttcctggcactgctgctcaggagatcgtgaacaggttcttaaaggtctgggccacag
acacctttatctgtccgacagtcgcttcatagcgttcagcaagcaactttacttggtcgacgcgggcttgcctgtctcca
tcaagaagcttggccagatcctccgcgaacttctctggcagcttctgctggcagaaggggcagtcatttccgtgtggaat
gtcgcgcccctgcccgacccagtcgctgttcccccacttctcaatcaaaggggccagtcggctagcggaagagacgacaa
tcctctcggcccaaatcggattcgactcgattaccgccagacctgaaaggtcaaccgagacctttccctgagcagtttcg
gtgctggttgcatcggccaggcgctcttgtagacgatccaagccatcgagctcgacatcgtcggccacagcatacttgtc
gagctcctcgaagaacttcttccggtcgctgtgccacccgctcaacaggtcgcgaaacgggggctcattgaagtcactgt
gggccttccacgctccggttatggctgcttcctggattttctcgtcggcctcaatcgactgctcgatcttcttcttgacc
gcttcaagctgcgcctcaagcacttcagcctcgaccttctttccttcgatctcagcctgggcctcagcgtccaaggcacc
tatggtgaagatgccaggaaccccttctgccgtccggatcaccttgtctacgaaccgctggttgtagacaagcactcgat
aggcagcgttgttggaggtgtgcatcaggcagtgagaaaacttctcatcgccgccgctcaccccctgaatgacctcgccg
atggcactctttcctgccccgttggttccatacaggaacactggctttggaggcgttccaggctcaaaactgataggtag
aacaatagtaggatggaagctcttgtatcgatgaatcgacaggccggtaatcaagatgcccccctggcagctcgctcaca
gaaaaaactcaagttgattcagagatgcgactaaaagtgacgcactctcagcagattcaccctaggggcgccccgcgtgt
cccggcagcgaagagtcatcctcaataacaaagtctctgacaagccacccatgcaagccgctcagggtggcggcaatctg
gtcctcgccatcacactcgacctcgcactgggtgggcaacgttggggatgccccgtctgtctcccattcgatgtcgctca
aacgaaagtgcatcatctttaaaccttatccatgaaaggtgcgcatggtcaccatagcagtgtggataccacggtcacga
ccggcaatttcgattgcctcgtatcaacttaacctaacacaacctctcaccgttcaccaaaggttcagcctgaagaagaa
cttccaaaccagtgattgttaggcaaatagctgcaaacagaacgcaatcgtctccagccgatacggctgtcgccccggct
gccccgacttcgggtagtgcggcttgatcagcgccagcagatcattccaaggcacgacctggtccatctcggccaagaac
acctcacgccgcgtccgcttgcgcttgccgttgtactccgcgtcgccgaaggtcagttgcatcgtcatcgtcccgttgcg
tctgcgcgattgtcgcaggatcgggggggattgttcagactttccctggcgatcgggcatcccggacagaaacgcgcgtc
tacccaccgcttgggtatcgccagccgcaccgtcctgcgtggtggcggagagtccgaagtactctcgttcaacgccatga
tcgctacacactctgcttgtcgctgcatgtgctcatagggccatgaggcaaacgtttcctatgaccgccgccacacccgg
caatcattgttcgccggcaatgccacgtcgtcgatcaactgcaaccccaccgatgccgccaacgcatccactgcttcggc
attgcgaatacccgatgccgggtcgcgctcgcgcagcatcgcgtcgaagtcgcgattgctgtcgctggtgaattgcccgt
tgcggttgaatggcccgtagaccgccagtaccgcatccgccgccatcaccgccggcaatccggcgaacaaggcctgcacc
tgcggccagctcatgatgtgcaatgtgttggcgctgtagatcgcatcgaagccgcgctggccgtcacccagcatgggcag
gctgggcggtggtgcaagtccgggcgcgggcgtcaacacggcttgcaatgcaataggcggtggcgtgttgggcagtgcag
cctcgtccagccattgctgcatgccggcaagatgatcggcgtggtcgctggcctgccactgcaaccacggcatcgccgca
gcgaaatgcactgcatgctggccggtgcctgcgccgatttccagcacgtgctgccggtctgcgaagtgcgtgcgcaatac
acccagaattgggtcgcggttgcgcgcagaggcgggcgaaaagggcttggtcatcatcggcatctgtcgtgtttgcgcca
catcgcgcgcgggaatcgtgcgacggcagccgttcggtccacatgatgcggctgccgtttgcctgcgccgcgctgagcaa
gcgtatgccgtcgctgcgacagccaatgcacgacgacgacacgcacacagtgaggtttgcatgcactgtccgcgtcaccg
cggcggcggcaatgcctcatacgcgcgccgcaccgcatcttcgccgaagcggcgctccaagcggcgcacgatgaaatgcc
cgcgcgccatcgcctggaagtggcgcatgaacacggtattgagcgtggcgccactgatcgcgccgaccagcggcacggcc
tgcacggcgagtttttcgcccacgttgaccgaaaacttcgccgcgacgcgcgacaccagcgcgaccagcgccggtgcgcc
cttgctggcgaagccatgcgctgccacgtaactggcggcagcactcagttgctgcgccatcgccgcacgcactgcgaaat
agcccgattcggcaccgtcgtcgctggcgctgcggccgccatgcgccagcacttccaggcaggccagcgcggtttccggg
tcgtgcagcgattcgccttcggcacgggcgatatcggcgatggagcgcagcatcaccgtggtggtcaccggcagctccac
catcagccccggcagaccgaaaaaaccgcctgcgccgccggcaacggcgaccgccagcgtgtgccgcgcggtggatgccg
gctgctgcgcatcggtcttgctgcgcaggctcagcaacgccgacgtcatcgccacctgcagcgcgcggcgggtcacgccg
tcgatgctgcgggtcaccatcttgggaagccgcttggtcatcaggctctcgatgggggcacccagcgcgttggccagttg
cgctgccacgccggggttttccagcaatgcgtgggccgtggccagatcacgctgcgcggcagcgtccatcaccggtatcg
gaagcgttgtcatgcctgctcacctgctcatcatgcgttgggacgttgccgatggtactcagcgcggtgtgagcgccgca
caagcgaactgaagcctgctgggcctggctgttaaaattggggatcatcggcgtccaagcagcgatggctcaccagatga
attgcgaaatccgccatagcaccgtcattgccgccgcccccgaagtggtgtccgctgcgttgtccgagccacgccagctt
gcgcattggtggacccgcgaagtgagcctggccgacgatctggtgcgcctgtattggagccggcagggctggcgcgtgga
gctcagcatcgatgccggcgccaatcatcagctggtgtgctggtgctgccacgattccaacatgcgcgataccgacgcct
ggaaaggcaccgtgatgcgcttcgagctgcgccccaccagccagggcacgcagatcgatttcgtgcagtccggctaccgc
gattcgccgtgcaaggaggcctgcgcgcgcggctggcgttttttcctggacatcagcctcaaacgctatgtggaaaccgg
cgagggcgcgccctcggccgatatgggcatgtccgaagcgctggagcaacacccgcacagcgcgcgctgaacgcggcagc
gatgagtgttggcgtcgttcaacgcactgggtcgatcgccggcgacagcgtgtagatctgacacacagcggtctttctac
cgatcgcgcgcgtgacgaatacgttcggctaacaaagctactacacaaactgccaagcggccgctcgcgaccgtctgtta
gccctcatcgccgtcatcttcaacgatgctggccgtctccctgcatccaattggccgcgacgcgcagtgccatcgtgtgc
atcgcgtaccgcgcaccatgcgacccgcggctgcgacagcgcgacatgcgcctggcgtaacagacgcctgtcgcaacaga
cgcctgtcgtgcgaccgacgccgatcgctcatgccgtacgtggctggcccatcgacgatgcggtgttgaccggcaactgc
gcatccactgtcaccgggctgtcggcctgcaacagtgcgcgcgcttcggcatcgctggccaccgccggcggcgagccgcg
tagcggtaatcctgcggtttcgcgcacgaacagcatcgtcagcaagccgatcgccgctgcacccatcaggtagtacgccg
gcaccagtgggtcgccggtgcgctctaccaaccaggcagtcaccagcggcgtggtgccgccgaacagcgacaccgagacg
ttgaaaccgatcgacaatgcgttgtagcgcaccggcgtgtagaacagcgccggcaaggtggacggcatcgaactggtgaa
gcacaccagtgccaggtcaagcagcatcagcccggcgaagatcaacccatcgttgccactgccaatcagcagcaggcacg
ggatcgccaaggcaaacagtgcgatgcaagcaccgatgatcatcggccgccgccccaatttgtcgctgaacatgccaccg
acgatgttgagcggcatcatcaccagcatcaccaggatgatcagcaacaagcccttgctctcggcatagcccatggtgac
gctgagatagctgggcatgtaggtcagcagcatctagtcggtgacattgaacaccagcaccagccccatgcacttgagca
gctgcggccaatgcaggcgcagcagcgtcatcaggccctggccagctgtctgccgctcgcgttgctccgattgctcggta
taggcgcgaaatgccggggtttcttccagtttcatgcgcatgtacaagcccaacaggccgagcgggccggcgatcaggaa
gggcacgcgccagccccagtcgagcatctgcgccggggtcacgctcatgtgcaatacggtgacggtggctgcgccggcga
tatagccgccgagcggaccgaacaccatgccgccaatcggccgcaccaagaaggccacggtgaaggtggcaaatgtggcg
atcaactgcgcggtcggattactggccgggaagaacacctggcccagcgtcaccgccagatagccatacacgccgaagtc
gaaccactccatcgcgttgcccagcgccgcg--gcgcccacggccttacgcaacatgccgcggtccaccacggtgacatc
atccagttgcagctggcggcggcgtttgaaccagccaaagtgcgaacgcatcgcgcgggcatcgtgcatgtgtggtctcc
gtaagtcgcgcctaggattgctcctcggacgcaggccatcgctgcccgctcgccctgtcaacgcacaggacacggcacat
cacgcaagcacggcagcgcattgcactggatgacaccggaggcattcccggacgaccgcgtggcttcagcgacgcggcgg
gacagacgaccaagggatgggcaatgcccaggggcttgatcagagcggtacgctactacaacgccctgatcgttgcaggc
gcgaccgcgcatcgcgctggaaaagaccgtatttccagccgattggtggcccttggtatgcgaagtgcacagacgcattg
gctctgtgcgtgcgtgcgcaaatgccactcggtgtgcatgcaggcctgcattgaggcagttagtgcattagcgataacgc
gcatgccctcctatcctggcgaggctgacaccgactgcgctcagcgccaatccggcgcgacgagtgatcggaatgctact
cgaccgctcgtgcacggcggcttgtgcgcgccgtccgcatccacctgccaactgctcgctacgattcggaagccgcgcct
ggtccgtgcaagcgcgcggcgatacgaagcaatgcatttcctgattagccccatccttcagccatggaagttgcttgcca
tacgcaaaacgcgctctgggcaaggtgtgcagcgcagcagcgccgtcgccagccgcggcagcatctgtttcaggtcgaat
cggcggttgaagcgataggccgcctcggccaggtagcgccttgcatacttggcctggcccaccgcatggtaggtcccgct
gatggcgcgtttgacattgcccagcaccacattcaaccaacgtgctccctggacgtcggttgcagcacgaccgccgccgg
tatcgagcgtggtgtgggcatgcccggcctcctccagacggcgaaagcacgccaggccgtcgctatagacctcacactcc
ggctccagacggcgcgcgatccagtcctccagcgaggcgttgtcaaaggccttcaccggctcgatcaccgcaaagacggg
gtgttcgtgggtgtggtccacttgcaccgcgatcacgaacggctgtttgttctccgaacctcgtccgcgcttgccgccgc
tgcgctcaccgcccagatacgcgtcatcgatctgcacgaatcccttgagttttcgcggttcttcgcgctcggtcatcgcc
tgcatgatcttgtgcttcatgcgccaggccgccttgtaggtcaccccaagatgccgcttcaactccagtgctgccaggtt
ggtcttgctggaggtcaacaggtacatcgcctgcatccacaggcgcaaagacagcttgctcgattgcaacagcgtgccgg
cacgcaaggtg----gtttgatgccggcacgcccggcattggtagtacacctgatcatcgcgtcgaaagcgcgagcgcgc
gcgaccgtcgcactgcgggcagcgaaatcccttcggccagcgccaccgatacaacgcccggtaacacttggcttcggttc
cgtagcgatccatgaactcgctcagcgacaagcctggctgaaactgcacgatattgatgcccatctcccacctccgttgc
cttgagctgggggcattgtccaaccgcagcgtcgcagatcctgcaactagcggctgagggatggggctaatcaggatgca
tttatccaagcgcaatgctagaggcagcatcacttcaacaatcaacccgcatccagctccgacaacatatcttgcaggtc
ctcacgcgtctgcggtctcacgcgcgcgccagttcctcgccctcgcgcagcaggatgatcgtgggccacaacgtgacgcg
aaaagagcggccaagcggccgccctcttccatcttcgatcttgcgatagtcgatcgcctcgtatccgcccaacagcgtgt
gcagcagcggctgtgcagccatgcagtggccgcaccagtcggtgccgaattccaggatctgcagcccggcccgtgtatcc
accgcgctgcgttccggtgcctgggtggcgtactcgcgaacgaaccccatcgtctcgatgcgccgcgcgattacgacaag
gcgcgctggatatctgccagcgtcacgttggtcagatccttggccagatcgcccaccagacgctgctgggtttgcttgtg
cagcagcgggcgcacgcggcccaatgtggtcgggtcggccaccagcaccagatgcatgtattcgtgcttcagcgcctcat
cgttcaaggcgtgcgagagctgcttggcgaaggtcatttcgtccaggtctgcttcggtgagatcccgcggtgccttgacg
gccgggccgtcgtcatcgacgttctgcacgtcggtgcgcgcatgctggcgcaggacgaccgtggattggttgccggtgtt
ggtaaaccaacgggcttcgccgccatcggccaccacgaccaaggcgccctgcggaacttgcagactcatccgattctcct
ggttgatgatgacgctgcagatgcagcgccagtcggcctcaacctaggcgagaagatgtaagttttgcgcctagtcggcg
tcagcatcgcgtgagtgctgtgcttcgaactgcggaggcggcagctccaggtgcttgctgaaaaggtggcgcgttggcgc
tcgcgcagttcttcgatcgcttggccgtcgtcgagcagatacaggccgtccagcgcctgcagcagatcgccggacggcag
cggcgtggcatacagcgcgtccacggtgcgcgcggtacgcgtgcatgagcgccccaggtagagccttggtagcgccgcga
caacgacagtgcggcgaattcgcgttccaactgctccagcgaaacggcagtgtccacgcaggtgggcgcctcgccgttga
acatgcccagcgacacgcgttcacgcagcgcctgggcgtcatgcagcagctccatcgccgggcgcgcatcgatggcgcag
gcgatgcagcgccgcttgagattctcctcgcgcgtggcgttgggcggacgcgtggcccacatctgcgagagctgcgcgat
ctcggtatgaaacagccggtgcatcggcgccgcatcggtcggcacctccggcaccacgctgtggccggggtcgttcaaca
ccaggcgcaggtgttcgatgatgcgcgactggatggcgaatagatccttgatcgggcggtcctgggcgaactcgcgcgca
gcaaagcgcagcgcgcgctggaagccgtcctcggccgcttccagcgtgtgcaatgcatgtaccagcgcatcgctgccggt
gagcgatgcggcgaccaggtcggcttgtcaccgggcgcgccgtcccctcgctccggcagcgcagaaaatagccaagcgca
gcgacaaaatccatgtggcgcgcacggcgcagcgcatgcccgccgcgcgatcgccgcagcgccgctgtaacgccgtcatt
cccgcgtggcggcgcgctcggcctgcacgtgccgcaccgcctgcatggccgagcgggtcaatggcgtaggcaaggcatcg
agcgcgaaccagccgagttccagcagcacctccggttcgcagagcacggcgtgttccgggccctggatgctggccaggta
caccggcgccacccaatgctgcggcgggtccatgtccggctcgaagtggctgaccacgcacagcacgcgctgcgggtgca
cctgcaggccggtttcttcgagcacctcgcgcaccacggtggcctccacggtttccatccagtccaccttgccgccgggc
agcccccaatggccttgctcgggcgcacgtccgcgcagcaccagcagcaggtggccgtcggcccgctggatgaaggcacc
acagccaacacgcgggcgtaactcggaagacatcggcatcaccacttctcgcagacgttggcgcatcagtgtcctagatg
tggcggctgcggggaatgctggcgggcatcttcgatcgccacatgcctgggtgtttgagcagtgccatgcatgaagcaat
cgccgtagcgcgcagcggcggatgcacgcgcattcgcgttatgtcggtgcaggcagcgacactgcgggcggcgtctcgcg
cggcaacgtggcacaggtgatcgctgccgtactggcaacgctggccagcatcggcaaaacgttgggcgttatcgacggcc
agacgccgattccacaggcactgtcgcagctggaatgaacgcagcaccccgcgcgacccacacggcacgcggtcactggc
gccggctaacgcattcctaaagccggcacccgcatagtcgcgagcaccgcccattgtggaggtcgcttatgtccgcgttc
gccagtccgcgccgcgccgggattttgccgccgtatctgctcgaacatgtggcgcaggcggcgcccgcgcatgcgcgcca
gtgcgcggtgctgtcgcggcaaatcactgcgcagctgcggcagcagcgcgcactcgggttgctggcgcgcaccgatgcgc
cggctgcagaagccgaagcaacacaggctgcccggacggcggtgcagcggcgcatttacgatgcccagcacggcaccacc
ctacccggcactctggtgcgcgacgaaggcgcggcggcgacacgggacgtcgcggtgacggaaggattacctgggcgcca
cccacgcgttcttccagagtgtgtacggacgcaattcgatcgatgccaagcgcatgccgctgatcggcagcgtgcattac
gagcgtggcgacgacaacgcattctggaacggcgagcagatggtgttcggcgatggcgacggcgaagttttcaaccgctt
caccatcgccatcgacgtggtcggccatgagctcacccacggcgtcactgagcgcaccaccaacctgatctatcaaaggc
aatccggtgcatcgaacgaagcggtttcggacgtgttcggcttactgatcaagcaatacacgctgcgccagagcgccgag
caggccgactggatcatcggtgccggcttgttgatgcccggcatcaagggcgtgggcctgcgctcgatgcaggcgcccgg
cagcgcgtccgatgaccccgcccggggcaaggatccgcagccggccaccatgaccggctatgtcgacacgcacaaggacg
atggcggcgtgcattacaactccggcattcccaatcacgcgttctatcgtgccgccgtcgcgatcggcggtgctgcgtgg
gaaaaggccgggcgcatctggtatcgcgcgctgaccggcggcgaactcgcgccagtgtggacgtcgccaccttcgccgcg
ctgaccgtcaatgtggccagggccgactacggcgccaacagcagcgaaaccgcagcagtgcagcaagcctggcgcgacgt
ggatgtgctcgcatgagcccacaacggcccccagtggaaacgggcgcgaccctgcggctggcacgcgagggcggcgtagc
ggcatttcccgccatgcgccgcgagcgccagctggcgatggatgcgctggacgatgcgcagcggctgcaattacgtcgcg
tgctggatcagtgcatggcacacgcgctgccggccccgcaggccggtggtgacgaccgccgctatttcagcatcgtgtgg
gacggcgctagcgagccgctgcgcatccccgaagaacatgcgccgaccgaagtcgtgcgactatggaagcagggcacgct
gtagcgcaggtcgacggccgcagtgtgacttggaaggcacagctctacagcggcgcgtgcgacgcgcggcattggcttcg
tacatcaccgacagacaccgcgcggtgtctgtcggtgagcgaatgtggtccagctgcggatgcctgcaccctttaagctg
cctagatgctctagggctgcacagctggtgatgcatagtggcgcgcaccgcgttagcgcgacgtgcagcgcacaggtcag
tctgaagacatggcggtctcaacttgcaagtgcaacacgtgagttgaattgagcgatctcttcttccagcgcctggtttg
gggtcttccagccaagcgtctgccgtggccgggcgttcatcaggtcggcgacgttgttgagatactcctggctggccttg
gacaagtccacgcctttgggcatgaactggcacagcaggccgttggtgttctcattgctgccgcgctgccagggcgcatg
tggatcggcgaaccacaggtcgatgttgagccgcttcatcagctctggataacacgtcatctcggttccacggtcatagg
tgaggcttcccagcaggcaatgcggcagcttcttcatctgtcgcgtgaagccctccagcgcatcctgtggagtacagcca
tccatcttgcacagcaccacaaagcgcgtctttcgctccaccagcgtgcctacgcacgagcggttgaaagcccctttgat
caggtcgccttcccagtgcccaggaatcaagcgctgcgccacctcttcaggccgatggacgatacgcagctcctccggca
cccacgtgcgcttggcagcggtcgtacggcgcaagccgcgcgtcggcttgtgctgacgaagcgcttccacgagctccttc
ttcaaaccaccacgcggatgcgtgtagatagcggtgtagattgtttcgtggctcacgcgttgacttggatcatccggatg
catggccttgagcttggcagcaatttgctggggcgaccaacgatatagaaccaagtcgtcacgcacctgctgaaagatcg
cactgccttcaacaagccggcgccttcgaacgcaggccctgcggcgcagccgatagttgctggctgcgctggttgccgca
tagccaggtgcgccctgtcgccgtatctcgcgcgacagcgtgcacgcattgcaattgagtcgccttgcaatggagttgat
gctcattccgacagttaccgagttcgatttgaagcaaagcgcgttcttcggaatccaggggtctgtactgtttgcccatg
ccactactctacgtcaaggcggggtgttgcacttggaagttgagtctaagcagcctgaccaattactcataagtcagaaa
tataggcgacacttggatgcctgaagaacgcgcgcaccaattctggtcgagctgcaatgtcggacaactgatcatgcacc
cgatcggccagcttctcgccactgcgcagcgggcggcgcgctacgcccgtgcgcttggtgtagctccacaccaactcgtc
gggattcaagtccggcgcgtcacccggcaggaaatgcagcgtcaacctgcccttcaggctgtccacgtcatcgcgcacgc
cacgggtcttgtgagcaggcaaaccatcgagcaccagatggattggacggcgacggcccttcatcattcgcttgagcaga
gccacgaacaattcaccgttcatgccgccgctgtacacggcgaaccagaacccgcccttgctgttcaccgccgaggccgc
actgatgctctggcgctgccccggcaccgcgacaaccggcgtgacgcccttgacggcccacgtccgtccttgcaccgcat
cggcacggaagccagacgcgtcccagaagtcaatctcggccttttcccgcttggcgtgcgtcacgatcgccgggtacgtc
tgctcctgccactgtgctaccgccagtggatcgcgctgataggcgtgttgcagcggcttctgtgggctcagccccagccg
cgccagcaacgtcccgacgctggccagactcaaccgtgcggcaaacttcttctcgatcagttctcgcacgacctgccgcg
tccacagaccaaagtcgaagccatgctggcgaggggtcttgccattgacccagcccaacacctggcgctcctgcgccggc
gtcaacgtccgcgggcgaccgctgcccttacgcgtcatcaatgcgcaagcgccgccctcctgtgctcgcgccagcacttt
gtacgcccagccgcgatgcaacccgaacgacgcggccactttggccggcgattcgccttcgcccatccgttgcaacgcca
tcaggcgcatttcttccagcgccgcccgcgataccaagcgtccgtctctcttcatcatggatggttggacagcagacacc
gacatttgtcccctaatttactgacttattagtaagcgcgcatcgcgctgcagcgctgtcatggtcgggttcgatgatca
ttcgttgacatatgcgcagttactctgcaggtcaggtttgtttattccggaacacgtcaagtcatgagcagagatccatc
cgtcatcgatgtacaggccgaaatcgcgcattggcaggcgcggcatgctcaggggaaccttggcgcaggcaagttcagcg
agttgtccccggtggtgaagatggcctgcgatatctacctgcaggcaccgcgctcgagcgatcaggaacgtctgcgcctg
ttccgcgaccgcctggaacaccacttcatttcatccagcacacagtccaactacgaacagctggcaaccgactgctggca
gcgtttaggcgcacgcaatggttgagttcgcagtatcaagcagtacgagcagtacctgtctttcattggagatcgtcatg
aaaaccccgtatcaagtgcagcaggagctggaacgattggagcggctggttccgcacatcgtcagcgaccagggcgaccg
cgcggaggaaatccttggcttccacatcgc--------------------------------------------------
--------------cagcctgctgggaagcgcaccggccaatgaacacatgttgattcgcgcacgtaccgcacgcatggc
atgcacctgccgcagtgcacaggatgcagtgcgtgcacgcaaggcacctgtcagaccattgggcattgcgcccgttgcct
agccgcaatcggcctgactgatgcatctcctgagccgcacagcggctcctttgcatttcaccctcggcattgccgattct
ttccgggaccgccatgaaatccacgcttatcactgtttcgctgctggccatgctctgcctgacggcgtgcgatcgtcctg
gcggcgatgcatcgcgcactgcacccgcggtatcgcccgaaccaacggctgcgcctgtcagcggcagcggcgcgaccgaa
ttagccaaggatggtctgatcaacgcggccgggaaatgaagcaagccacatctgcggcgctgagggcgctcaaacccctg
attttttgccgttttcggcgcgttttcggtgtatttcccgggttacaggcacaccttccccgcagcgggcatttactctt
tgcgcttcagccacagattcgacagcgcaaacagcgtcagcatctgcgcggtgttcttgaccaggccgcgatagcgcacc
ttgacgtagccaaactgacgcttgatcacccggaacgggtgttccaccttcgcccgcaggctggccttggtgtgctccca
gcgcttggccaacttcagttcgcgtttgttcttgatctgcttcagcttcg----agggtttctcggcgatcaggtagcgc
agcgtgcgcttgcgcttcatctcctcgcgcttctcaagcccggtgtagccgctgtccccgcacaccgtatcctccttgcc
gtgcagcagcttgtgcgcttgcgtgatatcggccatgttggccgccgtgcattcgacgtggtgcaccagcccggagtcat
cgtccaccccgatgtgcgccttcatcccgaagtcatattgattccccttcttggtctggtgcatgtccggatcgcgctcg
ccctgcttgttcttggtcgaactgggcgccgcaatgatcgtggcatccacgatcgtcccgccccgcagactctgcccttt
acgcgacaggtgcgcgttgaccc---tgaacagcttgcgcgccagatcatgccgctccagcagatgccggaagtggagaa
tcgtcgtttcatccggcacctcgtccagcccgccgatcttcgcgaagcggcgcatcgacaccgtgtcgtacagcgcttct
tccgccgagggatcgctcagcgcataccactgctgcaaaaagtggatgcgcagcatcgtttccagccgatacggctgtcg
ccccggctgccccgactttggatagtgcggctcgatcagcgccagcaggcccttccacggcacgacctggtccatctcgg
ccaagaacacctcacgccgcgtccgcttgcgcttgccgttgtactccgcgtcgccgaaggtcagttgcatcgtcgtcgtc
acgttgcgtctgtgcgattgtcgcaggatcagggggaggtgttcagagtttccccaagggtgacggcgcagtgctgggcg
tgctggcggccatcgacgagaacgagattgcgctcgccaagcaggccatcgaacaggatctgggcggtgccactggcgac
gttgcacagcagatgctgcacgaccaagaagcgaatcttgaacagaccaagtcgcttggcgcagccgagagcccgcgtgc
ccaagctatgcgcgccaaggacaaggcggcagtggaagcgctgtccaaaacgctgaccttgcccgatggcaaggacgcgt
accgcaacgcgttcatgcgcaccatggtcatcgaccatggcgacaccatcaagattatcgattcggaactgctgcccgcc
gccgaaagcgcgccggtcaagcaggatctggaacagacccgccgcgtggtctcggcgcatttcgaacgcgcccacgcggt
gtcttcgtccaggtaagcagccgactgcgctgcaccctgcaaacgcgccggcccgtccggcgcgtttgcgtttagcggcc
agcacaagccgccgcctgccaggtgcttcgccttgcagcgcgatggcagcgcacggctgcatgcccgtgctagcttcacc
tcgcttggcttgatcctggcctatcgtgatgcatcgattcggcccaggagccctccatgcatctgctcatcactggcggc
accggcttcatcggccaagccttgtgcccggcattgctgcagaccggctgtcaggtcagcgtcctgacccgtgacgtgcg
acgcgcccagcgcaccctgcccggcgtcactgcagtggagacgctggatggggtgcgggccgatgcagtcatcaacctgg
ccggcgagccgctggctgcaggccgctggaccgatgcccgcaagcagcgcttccgcaaatcgcgcctgggcatcacccgc
cacttgcatgcctgggtcgcgcagcaaccggccgcgcaacgcccctcggttgtgatttccggctcggccgtgggctacta
cggcgaacggggcgataccgcactgaccgaagccgagcccgccggcgatgacttctctgccgtgctctgccgcgactggg
aagccgaagccaacaccatcgccgcgctcggcccgcgtgtgagctggatacgcaccggtatcgtgctggatcgcgatggc
ggcgcgctggctcgcatgctgccggcattccgtttcggcggcggcgggccgttcggcgatggccggcactggatgagctg
gatccaccgcgccgatatggtcgccctcttgctgtggctgctgcagcacggcgagcacggcgcctacaacgcgactgcgc
ccaatcctgtcaccaacgcagaatttgcgcgcacgctggcccatgtactgcaccgccccgccctgctggcgttgccgagc
ggcatgctgcggctgggctttggcgagatggccgatctgttgctgatcagccagcgcgtcctgccgcaacgcgcgctcga
tgccggctttcgctttcactacacccacctggaccctgcgctgcgcgccattctgcagcgataggcagcggccgggcccc
tgggcagacgggaatcgaacggcgcgccgggcctggcccacgcaccgcctgggcgtgcagcaatagttgcctgaacccca
tccctgaccgtgctgcggatcccggactgccccgtgcccggtggaacacctatgcacctgctcgttgtcgaagacgacac
catgctggccaacgccatctgcgacggtgtgcgtcagcagtcctgcgccatcgaccatgtcgggttcgtacaggtgagtg
atgacggcccgagagcgcacaggcctctattttcgagcggttttatcgcgtgcccggcaacgaggtgcaaggcagcggaa
tcgggctgtcagtggtggccggcatcgcacggttgcacggggcgaccatcgaaaccggcgaaggcaacgatggacgcggc
ctctgcgtgcgcgtggtgtttgcctgcgaccgtcccgtcggcgcggtcggaaatcagctgcccgcagtacagtgcgaggc
actacgcaaccaaacgtctgcgcagccacggggctggcgcggccggtgctcggtgcggcataccggcggcggtacgtgga
aggcgcgggtgtgcaagcacgggcccagcgcgataagcgcggtgtgacctatctgacgcgtacattgccgctcctgggcg
cctctacagccacttggggaccggtcgctgcattttggcagccgctctcagtcgattggatgcggtaggccttgcgacat
tgactgcatgcgtcatgcctctgtgcatcgcaatgctccggcgatactgtcgggcagtgcgctcgcgcaatgcagcgtca
tcaccgtgttcgctgccttggtccatggcattccatcctcccaccgggacattgtcgccctgcatcggggaaaaggtgcc
ccgcaggggcggatgagcgtaggtgcgaagcagcgtgacgcttggcgatcgaagcatcgtgccgttgaacgacacgtgtg
gcttcgccccgtaccctcaccccaacccctctcccgcaggagaggggcttcagatatcacttgcatcacgtgtccgcgtg
gcgtcctgcgccgtagcgttacaacctcagcgcgcgacgcgctttgccgcctttttgcccactgccttgcgggcagcggt
ggtcttggccacagcacgcgttgccggggtcttggtgaccttggcggctttcttcaatgcggttttggtcacggccttct
tgagcggagctttcttcactgcggcctgtttggttgcggtctgcttggcggccggcgccttcttggccacgggcttggct
ggcgtcttggcaacagacttcttcgctgctgccgacttggccgctgccttcttcgctgccgtgcgcgcgttcaccgttgc
aacagcggtctt-gcgcgctgcgctcttggcagcggtcttggcgctcagtgcggccgcttcggccttggcgttggctttg
gcaatttccagcttgcgcttggtgttggccttggtgtcggtgatcttcttcttggccgcggcgctggtgctgctcaactt
ttgcttggcggcatcggtggtcgaggtcagcttctgtttggcagcatctttggtggcgaccagcttgtccttggcagcgt
ccttggttgccgtcagcgaacgcttggtcttggccacgctgcgcttgactgcggtagccgcgtcaccggccttcttggcc
acagtcttttcgaccttgactacagccttgcgcgctttgaccacacgcgtcttgacctcttccaccgccgtgcctgcagc
ctcctgcacgctggcgaccgcctcgctggtggtactggcgatggtctcggtcaactcgttggcggtgctctttacgctat
cgacggcgtcggacagggttgccgttacaccattgccgttgctcatagaccctcctaagggcgtcagtgcgggaaaccgg
gcgatgcgcgaccgcacgcaacatgctgaacaggcatcggatgaagcggacgctacgccgggtccgacaggctgtcaacg
caatcgggccaagggatgcgcggcactttcaccagcagttaaattgcgcgcaggcactctcgttcagcttgatttacgca
gtcagacgccccattcctcttccaccgcgcaacccggaatccgttccatgcgaccgctgcccaccttgctgactctctca
ctggccgctgccttcggcggatttgccgccaccggcatcaatgcctggctcgataaccgtgcccaagccacgccgccgag
caatgccgcctttaccctgcccacgaccgccgcgttgccggccgcagtcgccggccagccggtgccgtcgctggcgccga
tgctgcagcaggcgatgccggcggtggtgagcgtcaacaccaaacaggtggtgcgcgtgcgcaacccgttcttcaacgat
ccgatcctgcgccggctgtttccagaggtgccacaggaccgcatcaacgaatcgctgggctcgggcgtgatcatcgatgc
gcaaaaaggctacgtgctgaccaatcaccacgtcatcgaaaatgccgacgatgtgcaggtaacgctgggcgacggacgca
cggtcaaggccgacttcatcggctccgatgccgacaccgatatcgcgttgatccgcatcaaggccgacaacctcaccgac
atcaagctggccgacagcaatgcgctgcgcgtgggcgattttgtagtggcgatcggcaacccgttcggcttcacccagac
ggtcacctcgggcatcgtctcggcagtggggcgcagcgggatccgcgggctgggctatcagaacttcatccagaccgatg
cctcgatcaacccgggcaactcgggcggtgcgctggtcaatctgcaaggccagctggtgggcatcaacaccgccagcttc
aatccgcagggcagcatggccggcaatatcggcctgggcctggcgattccgtccaacctggcgcgcaacgtggtcgagca
actggtgaccaagggcgtggtggtgcgcggcacgctcggcctggaaacccagaaccttacccaacagatgctgcaggggc
tgggcgtggattcgttgcgcggcgccttggtgacgcgcgtgttgcctggttccgcagcggccgccgcaggcgtgcaaccg
ggcgatgtggtggtggcggccaacgaccagcgcgtggacagtgccgaggcgctgcacaactatgagggcctgcaagccgt
tggcagcgcggtgaccttggacatccgtcgcgatggcaagccgctcaagctcaaggccacgctgaaagagcaggaccgcg
ccgtgaccggcgacatgctcgacccgcgtttgaccggcgccaccttcgtagacctgcccgaatcgctgcgtcagtccggc
atcaccggggtgatggtgagcgaggtcaaacgcggtggtcgcgccgcagccaatgggttggtcaccggcgatgtgatcgt
ggccagcagcgtgggcgagttcgccgatcttgccagctggcgcgccaatttccagcgcaaaccgcagcaactggtggtgc
gcatcctgcgtggcaacgcgcagtacgacgcgctgatgcgttgacacgatgtgtacccgcaagtgcatccactaacgcct
cctacacccccccgatgctattgctactgctcgaccgcacgtgagtggcggctgccatcaatgaccgaaggagatatcgc
atgagccccaccaataccgatcagctgagggaaaacctgagcgaagccggcacccacctgaagtcggccgccagcgccgc
cggcgaagccgtcaagggcgccaccagcgctgctggcgatgaactcaagctcggtcgcgccaacgtcaaggccgaactgt
ccgacaccgcgctggccgggatggccgctgccgagttcggcggcgcagctgccaaggaacagatcgacgtgttggttgcc
aagggcaacgatctgctggaaagcgccaccgacctgatccgcgagcgtccgctcgctgccttcggcgtcgccttcgccgc
cggctgggtgatcgccaagctggcacgcagcaacgacaactgagtcgtgagcgatcaggcctctacagctgccggagccg
acgcgcctgacgcgcatgcggaaacgccaggactggacgaaagcgtccgcgcggtcggcgctgccggccgcgcaacgctg
agctcggccaaagacaccagccgcgccttgcgccggctggtgtcggccgatttgcaactggcacgcagtgcgttcgggcg
cggcctggcctgggcgtgtgtggccgtcgtgttcggtgcgtcctcatggctgctgttggccggtgcgatcatcgccttgc
tgcaacgtgccgggctgtcatggttccaggcgatgttcttcacggcgttggcaagtctgctggtaaccggcatcgctgca
tggcgggtgttcttctacttcgaccacaccggcctgaacgcaacacgccgtcagctcatcaagttggggattttcgatga
ccccagccaggatgaagatgccacgacgtctgcccgtggagcacgcacatgaagtttggaaccttacgccagcgcgttga
acgcgccgagttgctggtggacggacgcgcgcaagagacgcgtctgcattggagtcaattgcgccaaacctggcgtgcag
gctggtcgccgctgcgcatcgtgacggttggcttcgggctgggatttgtcaccggtcgcaacgagccacaggccgcgctg
ggcagcatcgccggcaagcttggcggcattccaaagattttgcagatgatcagtacgatctctgcgctgttcactgcgca
gcgcgcgcaggaagcctgcgagcaggccgaaggtgcagcagacaatgccgaagaagttgcgtccgatccacctgttgcgg
tggtgcaggtcccggtcgatcgcgcagcctgattgggtgatgttttcgacggtggcgagcagtttgctgtgccgccgtgc
tgagtggcggccggtgaagaaccgcatcagccatgtaccgaaccggcgcagccgattaagagcggctaacaacacgactg
cgctcaccggcaggcgggcgcggccggtggccggaagcggcatataccacgcgtccactgcggttctgagcgcgccgtcc
gcgcctacatgaccgctgatcgcgacctgtggttagccgctctaagcatgcaaccgacgggtgcgcatgttcggtccttg
cgctgcgcgcagcgctgatgtattcgacgttgtggtcatcgaagaggaccactgctcgatgcgaccgactgatgatggtt
gtgccatcgatatccgtcgcacggctgctggctgtatgttgccaaaccctgtgagctttgacgtaaatcgagccccatca
gtggccgctcgatttcgctttggctaacgctcgtgtgcctaacgccatgtcgcgcgcaatcgtcgtgctgccagttaact
gcggagtgacatcgccggacgctaggcctctaatggatgccccattcccggagtagtacacgcgcccgccgctcgatgaa
gcggttcgcgttggcctgcgcctgttcggactcctgcttggcctctgcttccccgatgacaccctcatgcgcttcgtcaa
gctgagccatcgcccacgtgatcgccgcatcctgcgccgcttttccctccacgtcgtgcatggagatgtaggccttcagt
ggcggccacatttccgcacgcccggtgagttgattcgtgctgcgcagcagcctctccctggccagccccaggccggaatt
ttgaagggcttgctgcagcaggcccagtgcggtctcctggtcctgcgtgtgcatgatgttgtgcttgagcatctcggcaa
acgcggttttgacgtctcctcgcacacggggcccgccatcacccacttgcgtcatgccatccatgttgagcgtcttgacg
gtgtggtcgttcaagaattggccgaaggtgctgcggaattcgggtgatcgaatggcctcggccaccacctggtccagcag
gggcatgtcggccgatgtgatggatgcgccgaagatcctggcattttgcgtcaggccttgcgtccacttctcaaaacgct
cgcccaggtcggcatcgacactgcgcaacacgcgcgtgaactcggggacgcggttccacgacgccccggcctgttgcgcc
gccggcacggacgcgtgtcgtctcctgtcggcaagccgctgtgccgcgcgctgcgcgcgttccgggtcgcggatctgctg
caattggtctgccagatgatccgacaccttaatgtcgcagcgatcgggcagtcgtgccagccacggtggaagggtctgca
ggccagtgccgcgcaggtccagcagttgcagctgggccagatcccccacgctgccgggcagctgccgcagcgcagcgcaa
cttttcagcgacagttccgtcaagccgcgcagttgaccgatgtcctcaggcaagtgcgccagccggcggttggacgacag
gtcgagtttcttcagccgatgcagctgcgtgaggctgcctggaagctgctccagcttggaattcgatgccaactccagtg
acctgagcccctgcatgaggccgatgttttcaggtaactcgcgaaaatgcgacgagtgcgacacgcgcaaaccggtcaac
cggctcagttcaacgatgctggccggcagacgcgcatagtgcccgccacctagcgcgaggctgcgcagaccctgcatgcg
cccaaggtctgcgggcaattcgtccaaggggaccatcatcaattgaagggttctgagattggacaggcgcgtcaacgagg
gtggcagtgttttcagctcctgcgcgccagagatctgcaaatggtggagctggctcagctgtcccaggctgtctggcagc
gactgaaccccggtatagagcagcatcaatttctgtagcgcgtcgagccggccgatcgcgtcaggtagcctcgtggcagg
gaggccgtcgacaagaagttcggtgctgcggcgggtcgctgcacggcgtattgcttctgcggcgctttgcagtacatccc
gcgacgtatctctcgacccgtcgtgcaggttgtagcccgttgggatccgttctgccatcggtaggctttgcgcaagccaa
tcgtcgatgtcgtgctcgatgctgcgcggtggtgcagaagaggcgcccgcgagtgcctccggctgactcgacggatgcaa
aggcgatcgggagaagcgcccttgcgccgcatttctgggcgtcgacgtgtctgccgctgatctgctttcgcgccgtcgcg
gccgcgcgagcagaggactcagcaagccctgtgcgggtgaaggttgccgtgaaggcctgtcttgcgcgggcgcttgatcg
gcgttgtccgtttgcgggcgagagcgcagtaggcgatttatattgaacatggagatacaccctgcttggtcggctggctg
cagcgctaaagagtgcaggctactgaaagaatgcaggctactgcgatgcgactgccatcgccgcatcaaagtgaagaggc
tgtatcgcttggcgaatcagttttttcttgcacaggcgcagctgtgctgcatctctcatcaccgacagcggtgattgttc
ggcgttcgacgtcatcggctgtcagcgtgatacacacgctggcaacggcgatcgatcagatgacgcgccgcatcgttcgc
aacgcaatctccacgcgcatcgacggtcttcattgccaggatgtcgatgctcccgggagagcttctggcatcccgtcgcc
tgttcgccaaggcacatggctgcagcggcgcaggaacgtgcctccaggcacctggaggcacgttcatacgaacgtcggca
agcgataccgcaacacatcggcatgatgttgcagcacgtcgtgacgaccgaccggcgttgcttcaacgcttaccttcccg
agcaccaacgccggcggcaagacgcctaacgcaacctcgctgtggtaagcgcgttatctgcgacgtatcctgacattgcg
cagattctgccgcacgtctccctcgaagttgtcggcgatgcctgtggggataatctgcttacccaccggggcgccgccgg
cgttgtccagcttctggtggatctctccgtccttctgcttgtccagctgatattcttcgtagtgcaagcccgccatgacg
ggcttcttgagaatttcagtcgatttactgatggtgctgccggccacgtagccttttgcgaacgcagcggcgctgggccg
ttcggccgcggttttacctgcgcctttggcagctccctttgcagttcctttggccgcgccctcggcggcttccttggccc
cgattctggccgtgggtccaccgactgctccaaccactgccccggccatgttgatgccggccagcttcaaggcaagcgac
atgtcgccaccttgaatcgcagtgtcgaccacctgcgccgcctgcgcctcgctctccaatgcaatcgccgccgcatcggc
aatctcgccgatcacgggaattccgttcaatgcgctgagcccgaccgacatccagtccaggatcttactgtcccacttga
ggaactcatgcaggccctgttggaacgtgccgacatcctttttgggcttcttgatcgccggcggatcgtccttgcccatc
agcatgtccgcgacggccttttgctgatcgggcgagctcgcctcgtgcgtggccggcgtgttcacggtcttgttggctgc
actcatgtggtcatagaactgccggaaatcgttctggctgatcttgcccgaatcgacgacatggccgccgccgaagaagt
gatggggtttcttgtagccggtgatcgagttgttcaacaagccgaacagcagcggatcggacgccaactgtgttgcggcc
tctttgaccgccgggtcggccttgttgtccttggagatcgcgtcgagcttgtcgcgcgtgagttccttgccgtcgccgta
gaacgcgtcctgatgactgttgatggtgtccagcgtcttctgctcgtccgcagtcaggtgcatctcggaggtggacttct
gcaggaagtccggcgtgctcatcgtgccggcgtctcctgaaaattccttccactcgtccggatgatcgcgaaaatattga
gcagccgcgatcaactgcggtgggcacttgccggtcttgctgtcgccatcgacgatcttggcgaattcgtcctcactcag
gttgccgggcagatagtcggaatagcgatacatctcgcgcagggcatcgcttttggtcatgaccgacgccttggttttgt
cggggctatcggatgcgatgtagttctgcgtgtagctctttgccttcttgtcgttgtattcggcaatctgcggatggtag
tacgagaagtctgtgaggtcctgcgccttgatcttgccgccgcacttgccgtccttctgcgagccgatggcgaagaacaa
ccgcggatccttctgcaatcctttcagcgctttcttcaagtcaggctgcgtcgacgggtcgttgatcttggcatccagct
gatcgaaggacagcgagtcgacctggtccttgtgccgatccagaaccgaaacaatctccagttcggattgattgagctgg
ccgtcgttccaggtaaccgtcgagccctccgccgcctgtggcgggttggaccccttgatgtccttgggattgaactcatc
gttctttccgcccaggtccttgacctgcggatgtgaatcagagaaatcccacagatcctgcgcactgaccttgccgccgc
acttgccgtctccctgagaaccgatcgcaaagaacaatcgcgggtcctgtttcaggccctgcaatgcagccttcaggtcg
gggggcgtggaagggtcgttgatcttgtcgtcgagattcttgtactcgatcggcatctgatccttgtgtgcattcagcgt
cgaaacgatctgaagctcagacttggtcagcgtgccatcgttccaggtaaccgtcgacccctccagcgccggcggcgcat
ccttccccttgatgttcttgggatcgaagtcgtagcccagggatggccaggaggtgcgcttttcgatcggctgggtggcc
tgccagtccgatgcggacatctgtgtgtcagcatcgccgcttgccgtattggccggcgtatcaccggatgcactggtttg
cgtgttggcctgaagggccgccagcaataggtagatttgctgaaagatggtatccatcgtcgatggcaggtcggagccat
cgttggacgaatccgacccgaacagttccgatgaagacgattcgttggaagaggtgcccagcagttggctggggttgctc
ccggtagaaagcatgttgagcgacatataggcggcctcgcgaatgacagaattggcagagcaccttcgtataagtttata
cttatacggccgcacggatccgcccatgcggtgtagacgtatgttgcccatttgcgcaacgtgcactctggccgacgaac
tattttggcgaaaaaagcgcaaaaatcgtccggtcgatgcgttgcctgccggtgctgcttggcgacgacacgtgcttcga
gatgcagatcatcgtggtgtttcggcggaacgtgtagcaattatcagcgttctgtcacacggcggccgccccccagtctc
ggattgtgacggctgttctgactgaagtcttggacctgctgaaaggggctttcacggaacctggttgcatgacatttctt
ctatttcccgactggagcggtgaatcacggccatgaagcgtgttgggatcatctggttcgctagatggggcttgcactga
atcaaagcgatggcgaacgctaacgctgatgaagtgcgcagatagtgaatacctcattaattccactatgttacaaataa
tcgtacctttgtgccactatgggaagaccttcaggccgcgcgggagagctgtgttgaataggacactggaagtgcgtttt
gaacagtaccgggaagtagttgctgccgccctgtcccatgcggatcgcaaacagcccgcacactggtacctgaaggggtt
gctactgcctggagggcgcaagagcgtggagcccatggccgcgcgggtgcacccgcagaacgtgcgctcagcccatcaat
cgatgcaccatctggtggccgatgccgactggagcgatcaagcgctgctggcggcggtggcggcacaggtgctgccgccc
ctgagcaggaagagcgcagcgtgtcactggatcgtggacgacacgggattttcaaagaagggggtgcattcggtcggtgt
tgcacgccagtactgcgaccgccttggcaagacggacaattgccaggttgccgtgagtttgtcgatcgccaacgaacacg
gcagcctgccagtgggctatcggctgtatcttcccgagcagtgggctcaggacactgtgcggcgcaagaaggcaggcgtt
ccggatcaggtcgtgtttcagaccaagacagcgctggccatggatcagatcgacagcgcgctggcgacagggattgcggc
aggcgtcgtgctagccgatgcggcctacggcaccgagacccactggcgagaccagctcagcgaacgcggcctgctgtaca
tggttggcgtccgcagcaacacgaaggtctggtggggatcgcaccaacctgcgcccatgccgccagccagccctaagggc
ggtcggccccgcacacgaccgatgcgcgatagcgcacatgcgccgatctcggtacatgaagtcgcgcagagcttgcccgc
aaggacgtatcggcaggtcagctggcgccagggcagcgacgcaacgctcagttcgcggttcgcggcggtgcgggttcgtg
ccgcacacaatcgccaggcacatgacgagcagtggctgctgatcgagtggccgccgggagagtccgagccccgccactac
tggttctcgacgcgaccaaagcaaacgccggtcaagacactggttgccacggcacaaggccgatggcggattgaacgcga
ttatcaggagct--gaagtcggagttgggcctgcatcactatgaagggcgtaactggcgtggttttcaccatcacgccag
tctgtgcatcgccgcatacgggttcttgatgcgcgagcgcctgcgcagtaaaaaaaactccgtcgcattcaagatgcctg
cagtatccaaaagcgcccgcccgcgccggtctggccccaatgcaacgtcaccatcccaactcgattgccacgctggcctt
cggactggctaggcttatcgccagaagcctcccacactgcccgtgttgcggggtctcaccgt
> 7:188572-218760 - PXO35_assemblies/Xoo_PXO35_hybrid_illumina_PacBio(MaSuRCA).gb
tacgcaaggctttccacatgccgttgcggtgaccacggcggaagtcaccgatcgtcaaggtgcgctggaggcattgaaac
gctgccgatcgggtttaggtcgggtgaaacgcctgctgtgcgacagcggctacaccggagatcccttcgccgagggcgta
caggacattctgggcaagcatgtcaccgtacagattgccaagcgcagcgagctgcataccttcaaggtcatgcccaagcg
ctggagtgtcgaacgcagctttgcctggctggagaagaaccggaggctatggaagaactgcgagcgaaggctcaatacca
gcttgcagttcatccatctggcgttcctggcactgctgctcaggagatcgtgaacaggttcttaaaggtctgggccacag
acacctttatctgtccgacagtcgcttcatagcgttcagcaagcaactttacttggtcgacgcgggcttgcctgtctcca
tcaagaagcttggccagatcctccgcgaacttctctggcagcttctgctggcagaaggggcagtcatttccgtgtggaat
gtcgcgcccctgcccgacccagtcgctgttcccccacttctcaatcaaaggggccagtcggctagcggaagagacgacaa
tcctctcggcccaaatcggattcgactcgattaccgccagacctgaaaggtcaaccgagacctttccctgagcagtttcg
gtgctggttgcatcggccaggcgctcttgtagacgatccaagccatcgagctcgacatcgtcggccacagcatacttgtc
gagctcctcgaagaacttcttccggtcgctgtgccacccgctcaacaggtcgcgaaacgggggctcattgaagtcactgt
gggccttccacgctccggttatggctgcttcctggattttctcgtcggcctcaatcgactgctcgatcttcttcttgacc
gcttcaagctgcgcctcaagcacttcagcctcgaccttctttccttcgatctcagcctgggcctcagcgtccaaggcacc
tatggtgaagatgccaggaaccccttctgccgtccggatcaccttgtctacgaaccgctggttgtagacaagcactcgat
aggcagcgttgttggaggtgtgcatcaggcagtgagaaaacttctcatcgccgccgctcaccccctgaatgacctcgccg
atggcactctttcctgccccgttggttccatacaggaacactggctttggaggcgttccaggctcaaaactgataggtag
aacaatagtaggatggaagctcttgtatcgatgaatcgacaggccggtaatcaagatgcccccctggcagctcgctcaca
gaaaaaactcaagttgattcagagatgcgactaaaagtgacgcactctcagcagattcaccctaggggcgccccgcgtgt
cccggcagcgaagagtcatcctcaataacaaagtctctgacaagccacccatgcaagccgctcagggtggcggcaatctg
gtcctcgccatcacactcgacctcgcactgggtgggcaacgttggggatgccccgtctgtctcccattcgatgtcgctca
aacgaaagtgcatcatctttaaaccttatccatgaaaggtgcgcatggtcaccatagcagtgtggataccacggtcacga
ccggcaatttcgattgcctcgtatcaacttaacctaacacaacctctcaccgttcaccaaaggttcagcctgaagaagaa
cttccaaaccagtgattgttaggcaaatagctgcaaacagaacgcaatcgtctccagccgatacggctgtcgccccggct
gccccgacttcgggtagtgcggcttgatcagcgccagcagatcattccaaggcacgacctggtccatctcggccaagaac
acctcacgccgcgtccgcttgcgcttgccgttgtactccgcgtcgccgaaggtcagttgcatcgtcatcgtcccgttgcg
tctgcgcgattgtcgcaggatcgggggggattgttcagactttccctggcgatcgggcatcccggacagaaacgcgcgtc
tacccaccgcttgggtatcgccagccgcaccgtcctgcgtggtggcggagagtccgaagtactctcgttcaacgccatga
tcgctacacactctgcttgtcgctgcatgtgctcatagggccatgaggcaaacgtttcctatgaccgccgccacacccgg
caatcattgttcgccggcaatgccacgtcgtcgatcaactgcaaccccaccgatgccgccaacgcatccactgcttcggc
attgcgaatacccgatgccgggtcgcgctcgcgcagcatcgcgtcgaagtcgcgattgctgtcgctggtgaattgcccgt
tgcggttgaatggcccgtagaccgccagtaccgcatccgccgccatcaccgccggcaatccggcgaacaaggcctgcacc
tgcggccagctcatgatgtgcaatgtgttggcgctgtagatcgcatcgaagccgcgctggccgtcacccagcatgggcag
gctgggcggtggtgcaagtccgggcgcgggcgtcaacacggcttgcaatgcaataggcggtggcgtgttgggcagtgcag
cctcgtccagccattgctgcatgccggcaagatgatcggcgtggtcgctggcctgccactgcaaccacggcatcgccgca
gcgaaatgcactgcatgctggccggtgcctgcgccgatttccagcacgtgctgccggtctgcgaagtgcgtgcgcaatac
acccagaattgggtcgcggttgcgcgcagaggcgggcgaaaagggcttggtcatcatcggcatctgtcgtgtttgcgcca
catcgcgcgcgggaatcgtgcgacggcagccgttcggtccacatgatgcggctgccgtttgcctgcgccgcgctgagcaa
gcgtatgccgtcgctgcgacagccaatgcacgacgacgacacgcacacagtgaggtttgcatgcactgtccgcgtcaccg
cggcggcggcaatgcctcatacgcgcgccgcaccgcatcttcgccgaagcggcgctccaagcggcgcacgatgaaatgcc
cgcgcgccatcgcctggaagtggcgcatgaacacggtattgagcgtggcgccactgatcgcgccgaccagcggcacggcc
tgcacggcgagtttttcgcccacgttgaccgaaaacttcgccgcgacgcgcgacaccagcgcgaccagcgccggtgcgcc
cttgctggcgaagccatgcgctgccacgtaactggcggcagcactcagttgctgcgccatcgccgcacgcactgcgaaat
agcccgattcggcaccgtcgtcgctggcgctgcggccgccatgcgccagcacttccaggcaggccagcgcggtttccggg
tcgtgcagcgattcgccttcggcacgggcgatatcggcgatggagcgcagcatcaccgtggtggtcaccggcagctccac
catcagccccggcagaccgaaaaaaccgcctgcgccgccggcaacggcgaccgccagcgtgtgccgcgcggtggatgccg
gctgctgcgcatcggtcttgctgcgcaggctcagcaacgccgacgtcatcgccacctgcagcgcgcggcgggtcacgccg
tcgatgctgcgggtcaccatcttgggaagccgcttggtcatcaggctctcgatgggggcacccagcgcgttggccagttg
cgctgccacgccggggttttccagcaatgcgtgggccgtggccagatcacgctgcgcggcagcgtccatcaccggtatcg
gaagcgttgtcatgcctgctcacctgctcatcatgcgttgggacgttgccgatggtactcagcgcggtgtgagcgccgca
caagcgaactgaagcctgctgggcctggctgttaaaattggggatcatcggcgtccaagcagcgatggctcaccagatga
attgcgaaatccgccatagcaccgtcattgccgccgcccccgaagtggtgtccgctgcgttgtccgagccacgccagctt
gcgcattggtggacccgcgaagtgagcctggccgacgatctggtgcgcctgtattggagccggcagggctggcgcgtgga
gctcagcatcgatgccggcgccaatcatcagctggtgtgctggtgctgccacgattccaacatgcgcgataccgacgcct
ggaaaggcaccgtgatgcgcttcgagctgcgccccaccagccagggcacgcagatcgatttcgtgcagtccggctaccgc
gattcgccgtgcaaggaggcctgcgcgcgcggctggcgttttttcctggacatcagcctcaaacgctatgtggaaaccgg
cgagggcgcgccctcggccgatatgggcatgtccgaagcgctggagcaacacccgcacagcgcgcgctgaacgcggcagc
gatgagtgttggcgtcgttcaacgcactgggtcgatcgccggcgacagcgtgtagatctgacacacagcggtctttctac
cgatcgcgcgcgtgacgaatacgttcggctaacaaagctactacacaaactgccaagcggccgctcgcgaccgtctgtta
gccctcatcgccgtcatcttcaacgatgctggccgtctccctgcatccaattggccgcgacgcgcagtgccatcgtgtgc
atcgcgtaccgcgcaccatgcgacccgcggctgcgacagcgcgacatgcgcctggcgtaacagacgcctgtcgcaacaga
cgcctgtcgtgcgaccgacgccgatcgctcatgccgtacgtggctggcccatcgacgatgcggtgttgaccggcaactgc
gcatccactgtcaccgggctgtcggcctgcaacagtgcgcgcgcttcggcatcgctggccaccgccggcggcgagccgcg
tagcggtaatcctgcggtttcgcgcacgaacagcatcgtcagcaagccgatcgccgctgcacccatcaggtagtacgccg
gcaccagtgggtcgccggtgcgctctaccaaccaggcagtcaccagcggcgtggtgccgccgaacagcgacaccgagacg
ttgaaaccgatcgacaatgcgttgtagcgcaccggcgtgtagaacagcgccggcaaggtggacggcatcgaactggtgaa
gcacaccagtgccaggtcaagcagcatcagcccggcgaagatcaacccatcgttgccactgccaatcagcagcaggcacg
ggatcgccaaggcaaacagtgcgatgcaagcaccgatgatcatcggccgccgccccaatttgtcgctgaacatgccaccg
acgatgttgagcggcatcatcaccagcatcaccaggatgatcagcaacaagcccttgctctcggcatagcccatggtgac
gctgagatagctgggcatgtaggtcagcagcatctagtcggtgacattgaacaccagcaccagccccatgcacttgagca
gctgcggccaatgcaggcgcagcagcgtcatcaggccctggccagctgtctgccgctcgcgttgctccgattgctcggta
taggcgcgaaatgccggggtttcttccagtttcatgcgcatgtacaagcccaacaggccgagcgggccggcgatcaggaa
gggcacgcgccagccccagtcgagcatctgcgccggggtcacgctcatgtgcaatacggtgacggtggctgcgccggcga
tatagccgccgagcggaccgaacaccatgccgccaatcggccgcaccaagaaggccacggtgaaggtggcaaatgtggcg
atcaactgcgcggtcggattactggccgggaagaacacctggcccagcgtcaccgccagatagccatacacgccgaagtc
gaaccactccatcgcgttgcccagcgccgcg--gcgcccacggccttacgcaacatgccgcggtccaccacggtgacatc
atccagttgcagctggcggcggcgtttgaaccagccaaagtgcgaacgcatcgcgcgggcatcgtgcatgtgtggtctcc
gtaagtcgcgcctaggattgctcctcggacgcaggccatcgctgcccgctcgccctgtcaacgcacaggacacggcacat
cacgcaagcacggcagcgcattgcactggatgacaccggaggcattcccggacgaccgcgtggcttcagcgacgcggcgg
gacagacgaccaagggatgggcaatgcccaggggcttgatcagagcggtacgctactacaacgccctgatcgttgcaggc
gcgaccgcgcatcgcgctggaaaagaccgtatttccagccgattggtggcccttggtatgcgaagtgcacagacgcattg
gctctgtgcgtgcgtgcgcaaatgccactcggtgtgcatgcaggcctgcattgaggcagttagtgcattagcgataacgc
gcatgccctcctatcctggcgaggctgacaccgactgcgctcagcgccaatccggcgcgacgagtgatcggaatgctact
cgaccgctcgtgcacggcggcttgtgcgcgccgtccgcatccacctgccaactgctcgctacgattcggaagccgcgcct
ggtccgtgcaagcgcgcggcgatacgaagcaatgcatttcctgattagccccatccttcagccatggaagttgcttgcca
tacgcaaaacgcgctctgggcaaggtgtgcagcgcagcagcgccgtcgccagccgcggcagcatctgtttcaggtcgaat
cggcggttgaagcgataggccgcctcggccaggtagcgccttgcatacttggcctggcccaccgcatggtaggtcccgct
gatggcgcgtttgacattgcccagcaccacattcaaccaacgtgctccctggacgtcggttgcagcacgaccgccgccgg
tatcgagcgtggtgtgggcatgcccggcctcctccagacggcgaaagcacgccaggccgtcgctatagacctcacactcc
ggctccagacggcgcgcgatccagtcctccagcgaggcgttgtcaaaggccttcaccggctcgatcaccgcaaagacggg
gtgttcgtgggtgtggtccacttgcaccgcgatcacgaacggctgtttgttctccgaacctcgtccgcgcttgccgccgc
tgcgctcaccgcccagatacgcgtcatcgatctgcacgaatcccttgagttttcgcggttcttcgcgctcggtcatcgcc
tgcatgatcttgtgcttcatgcgccaggccgccttgtaggtcaccccaagatgccgcttcaactccagtgctgccaggtt
ggtcttgctggaggtcaacaggtacatcgcctgcatccacaggcgcaaagacagcttgctcgattgcaacagcgtgccgg
cacgcaaggtg----gtttgatgccggcacgcccggcattggtagtacacctgatcatcgcgtcgaaagcgcgagcgcgc
gcgaccgtcgcactgcgggcagcgaaatcccttcggccagcgccaccgatacaacgcccggtaacacttggcttcggttc
cgtagcgatccatgaactcgctcagcgacaagcctggctgaaactgcacgatattgatgcccatctcccacctccgttgc
cttgagctgggggcattgtccaaccgcagcgtcgcagatcctgcaactagcggctgagggatggggctaatcaggatgca
tttatccaagcgcaatgctagaggcagcatcacttcaacaatcaacccgcatccagctccgacaacatatcttgcaggtc
ctcacgcgtctgcggtctcacgcgcgcgccagttcctcgccctcgcgcagcaggatgatcgtgggccacaacgtgacgcg
aaaagagcggccaagcggccgccctcttccatcttcgatcttgcgatagtcgatcgcctcgtatccgcccaacagcgtgt
gcagcagcggctgtgcagccatgcagtggccgcaccagtcggtgccgaattccaggatctgcagcccggcccgtgtatcc
accgcgctgcgttccggtgcctgggtggcgtactcgcgaacgaaccccatcgtctcgatgcgccgcgcgattacgacaag
gcgcgctggatatctgccagcgtcacgttggtcagatccttggccagatcgcccaccagacgctgctgggtttgcttgtg
cagcagcgggcgcacgcggcccaatgtggtcgggtcggccaccagcaccagatgcatgtattcgtgcttcagcgcctcat
cgttcaaggcgtgcgagagctgcttggcgaaggtcatttcgtccaggtctgcttcggtgagatcccgcggtgccttgacg
gccgggccgtcgtcatcgacgttctgcacgtcggtgcgcgcatgctggcgcaggacgaccgtggattggttgccggtgtt
ggtaaaccaacgggcttcgccgccatcggccaccacgaccaaggcgccctgcggaacttgcagactcatccgattctcct
ggttgatgatgacgctgcagatgcagcgccagtcggcctcaacctaggcgagaagatgtaagttttgcgcctagtcggcg
tcagcatcgcgtgagtgctgtgcttcgaactgcggaggcggcagctccaggtgcttgctgaaaaggtggcgcgttggcgc
tcgcgcagttcttcgatcgcttggccgtcgtcgagcagatacaggccgtccagcgcctgcagcagatcgccggacggcag
cggcgtggcatacagcgcgtccacggtgcgcgcggtacgcgtgcatgagcgccccaggtagagccttggtagcgccgcga
caacgacagtgcggcgaattcgcgttccaactgctccagcgaaacggcagtgtccacgcaggtgggcgcctcgccgttga
acatgcccagcgacacgcgttcacgcagcgcctgggcgtcatgcagcagctccatcgccgggcgcgcatcgatggcgcag
gcgatgcagcgccgcttgagattctcctcgcgcgtggcgttgggcggacgcgtggcccacatctgcgagagctgcgcgat
ctcggtatgaaacagccggtgcatcggcgccgcatcggtcggcacctccggcaccacgctgtggccggggtcgttcaaca
ccaggcgcaggtgttcgatgatgcgcgactggatggcgaatagatccttgatcgggcggtcctgggcgaactcgcgcgca
gcaaagcgcagcgcgcgctggaagccgtcctcggccgcttccagcgtgtgcaatgcatgtaccagcgcatcgctgccggt
gagcgatgcggcgaccaggtcggcttgtcaccgggcgcgccgtcccctcgctccggcagcgcagaaaatagccaagcgca
gcgacaaaatccatgtggcgcgcacggcgcagcgcatgcccgccgcgcgatcgccgcagcgccgctgtaacgccgtcatt
cccgcgtggcggcgcgctcggcctgcacgtgccgcaccgcctgcatggccgagcgggtcaatggcgtaggcaaggcatcg
agcgcgaaccagccgagttccagcagcacctccggttcgcagagcacggcgtgttccgggccctggatgctggccaggta
caccggcgccacccaatgctgcggcgggtccatgtccggctcgaagtggctgaccacgcacagcacgcgctgcgggtgca
cctgcaggccggtttcttcgagcacctcgcgcaccacggtggcctccacggtttccatccagtccaccttgccgccgggc
agcccccaatggccttgctcgggcgcacgtccgcgcagcaccagcagcaggtggccgtcggcccgctggatgaaggcacc
acagccaacacgcgggcgtaactcggaagacatcggcatcaccacttctcgcagacgttggcgcatcagtgtcctagatg
tggcggctgcggggaatgctggcgggcatcttcgatcgccacatgcctgggtgtttgagcagtgccatgcatgaagcaat
cgccgtagcgcgcagcggcggatgcacgcgcattcgcgttatgtcggtgcaggcagcgacactgcgggcggcgtctcgcg
cggcaacgtggcacaggtgatcgctgccgtactggcaacgctggccagcatcggcaaaacgttgggcgttatcgacggcc
agacgccgattccacaggcactgtcgcagctggaatgaacgcagcaccccgcgcgacccacacggcacgcggtcactggc
gccggctaacgcattcctaaagccggcacccgcatagtcgcgagcaccgcccattgtggaggtcgcttatgtccgcgttc
gccagtccgcgccgcgccgggattttgccgccgtatctgctcgaacatgtggcgcaggcggcgcccgcgcatgcgcgcca
gtgcgcggtgctgtcgcggcaaatcactgcgcagctgcggcagcagcgcgcactcgggttgctggcgcgcaccgatgcgc
cggctgcagaagccgaagcaacacaggctgcccggacggcggtgcagcggcgcatttacgatgcccagcacggcaccacc
ctacccggcactctggtgcgcgacgaaggcgcggcggcgacacgggacgtcgcggtgacggaaggattacctgggcgcca
cccacgcgttcttccagagtgtgtacggacgcaattcgatcgatgccaagcgcatgccgctgatcggcagcgtgcattac
gagcgtggcgacgacaacgcattctggaacggcgagcagatggtgttcggcgatggcgacggcgaagttttcaaccgctt
caccatcgccatcgacgtggtcggccatgagctcacccacggcgtcactgagcgcaccaccaacctgatctatcaaaggc
aatccggtgcatcgaacgaagcggtttcggacgtgttcggcttactgatcaagcaatacacgctgcgccagagcgccgag
caggccgactggatcatcggtgccggcttgttgatgcccggcatcaagggcgtgggcctgcgctcgatgcaggcgcccgg
cagcgcgtccgatgaccccgcccggggcaaggatccgcagccggccaccatgaccggctatgtcgacacgcacaaggacg
atggcggcgtgcattacaactccggcattcccaatcacgcgttctatcgtgccgccgtcgcgatcggcggtgctgcgtgg
gaaaaggccgggcgcatctggtatcgcgcgctgaccggcggcgaactcgcgccagtgtggacgtcgccaccttcgccgcg
ctgaccgtcaatgtggccagggccgactacggcgccaacagcagcgaaaccgcagcagtgcagcaagcctggcgcgacgt
ggatgtgctcgcatgagcccacaacggcccccagtggaaacgggcgcgaccctgcggctggcacgcgagggcggcgtagc
ggcatttcccgccatgcgccgcgagcgccagctggcgatggatgcgctggacgatgcgcagcggctgcaattacgtcgcg
tgctggatcagtgcatggcacacgcgctgccggccccgcaggccggtggtgacgaccgccgctatttcagcatcgtgtgg
gacggcgctagcgagccgctgcgcatccccgaagaacatgcgccgaccgaagtcgtgcgactatggaagcagggcacgct
gtagcgcaggtcgacggccgcagtgtgacttggaaggcacagctctacagcggcgcgtgcgacgcgcggcattggcttcg
tacatcaccgacagacaccgcgcggtgtctgtcggtgagcgaatgtggtccagctgcggatgcctgcaccctttaagctg
cctagatgctctagggctgcacagctggtgatgcatagtggcgcgcaccgcgttagcgcgacgtgcagcgcacaggtcag
tctgaagacatggcggtctcaacttgcaagtgcaacacgtgagttgaattgagcgatctcttcttccagcgcctggtttg
gggtcttccagccaagcgtctgccgtggccgggcgttcatcaggtcggcgacgttgttgagatactcctggctggccttg
gacaagtccacgcctttgggcatgaactggcacagcaggccgttggtgttctcattgctgccgcgctgccagggcgcatg
tggatcggcgaaccacaggtcgatgttgagccgcttcatcagctctggataacacgtcatctcggttccacggtcatagg
tgaggcttcccagcaggcaatgcggcagcttcttcatctgtcgcgtgaagccctccagcgcatcctgtggagtacagcca
tccatcttgcacagcaccacaaagcgcgtctttcgctccaccagcgtgcctacgcacgagcggttgaaagcccctttgat
caggtcgccttcccagtgcccaggaatcaagcgctgcgccacctcttcaggccgatggacgatacgcagctcctccggca
cccacgtgcgcttggcagcggtcgtacggcgcaagccgcgcgtcggcttgtgctgacgaagcgcttccacgagctccttc
ttcaaaccaccacgcggatgcgtgtagatagcggtgtagattgtttcgtggctcacgcgttgacttggatcatccggatg
catggccttgagcttggcagcaatttgctggggcgaccaacgatatagaaccaagtcgtcacgcacctgctgaaagatcg
cactgccttcaacaagccggcgccttcgaacgcaggccctgcggcgcagccgatagttgctggctgcgctggttgccgca
tagccaggtgcgccctgtcgccgtatctcgcgcgacagcgtgcacgcattgcaattgagtcgccttgcaatggagttgat
gctcattccgacagttaccgagttcgatttgaagcaaagcgcgttcttcggaatccaggggtctgtactgtttgcccatg
ccactactctacgtcaaggcggggtgttgcacttggaagttgagtctaagcagcctgaccaattactcataagtcagaaa
tataggcgacacttggatgcctgaagaacgcgcgcaccaattctggtcgagctgcaatgtcggacaactgatcatgcacc
cgatcggccagcttctcgccactgcgcagcgggcggcgcgctacgcccgtgcgcttggtgtagctccacaccaactcgtc
gggattcaagtccggcgcgtcacccggcaggaaatgcagcgtcaacctgcccttcaggctgtccacgtcatcgcgcacgc
cacgggtcttgtgagcaggcaaaccatcgagcaccagatggattggacggcgacggcccttcatcattcgcttgagcaga
gccacgaacaattcaccgttcatgccgccgctgtacacggcgaaccagaacccgcccttgctgttcaccgccgaggccgc
actgatgctctggcgctgccccggcaccgcgacaaccggcgtgacgcccttgacggcccacgtccgtccttgcaccgcat
cggcacggaagccagacgcgtcccagaagtcaatctcggccttttcccgcttggcgtgcgtcacgatcgccgggtacgtc
tgctcctgccactgtgctaccgccagtggatcgcgctgataggcgtgttgcagcggcttctgtgggctcagccccagccg
cgccagcaacgtcccgacgctggccagactcaaccgtgcggcaaacttcttctcgatcagttctcgcacgacctgccgcg
tccacagaccaaagtcgaagccatgctggcgaggggtcttgccattgacccagcccaacacctggcgctcctgcgccggc
gtcaacgtccgcgggcgaccgctgcccttacgcgtcatcaatgcgcaagcgccgccctcctgtgctcgcgccagcacttt
gtacgcccagccgcgatgcaacccgaacgacgcggccactttggccggcgattcgccttcgcccatccgttgcaacgcca
tcaggcgcatttcttccagcgccgcccgcgataccaagcgtccgtctctcttcatcatggatggttggacagcagacacc
gacatttgtcccctaatttactgacttattagtaagcgcgcatcgcgctgcagcgctgtcatggtcgggttcgatgatca
ttcgttgacatatgcgcagttactctgcaggtcaggtttgtttattccggaacacgtcaagtcatgagcagagatccatc
cgtcatcgatgtacaggccgaaatcgcgcattggcaggcgcggcatgctcaggggaaccttggcgcaggcaagttcagcg
agttgtccccggtggtgaagatggcctgcgatatctacctgcaggcaccgcgctcgagcgatcaggaacgtctgcgcctg
ttccgcgaccgcctggaacaccacttcatttcatccagcacacagtccaactacgaacagctggcaaccgactgctggca
gcgtttaggcgcacgcaatggttgagttcgcagtatcaagcagtacgagcagtacctgtctttcattggagatcgtcatg
aaaaccccgtatcaagtgcagcaggagctggaacgattggagcggctggttccgcacatcgtcagcgaccagggcgaccg
cgcggaggaaatccttggcttccacatcgccatcggccaatgaacacatgttgattcgcgcacgtaccgcacgcatggca
tgcacctgccgcag---------------tgcaccggccaatgaacacatgttgattcgcgcacgtaccgcacgcatggc
atgcacctgccgcagtgcacaggatgcagtgcgtgcacgcaaggcacctgtcagaccattgggcattgcgcccgttgcct
agccgcaatcggcctgactgatgcatctcctgagccgcacagcggctcctttgcatttcaccctcggcattgccgattct
ttccgggaccgccatgaaatccacgcttatcactgtttcgctgctggccatgctctgcctgacggcgtgcgatcgtcctg
gcggcgatgcatcgcgcactgcacccgcggtatcgcccgaaccaacggctgcgcctgtcagcggcagcggcgcgaccgaa
ttagccaaggatggtctgatcaacgcggccgggaaatgaagcaagccacatctgcggcgctgagggcgctcaaacccctg
attttttgccgttttcggcgcgttttcggtgtatttcccgggttacaggcacaccttccccgcagcgggcatttactctt
tgcgcttcagccacagattcgacagcgcaaacagcgtcagcatctgcgcggtgttcttgaccaggccgcgatagcgcacc
ttgacgtaaccaaactgacgcttgatcacccggaacgggtgttccaccttcgcccgcaggctggccttggtgtgctccca
gcgcttggccaacttcagttcgcgtttgttcttgatctgcttcagcttcg----agggtttctcggcgatcaggtagcgc
agcgtgcgcttgcgcttcatctcctcgcgcttctcaagcccggtgtagccgctgtccccgcacaccgtatcctccttgcc
gtgcagcagcttgtgcgcttgcgtgatatcggccatgttggccgccgtgcattcgacgtggtgcaccagcccggagtcat
cgtccaccccgatgtgcgccttcatcccgaagtcatattgattccccttcttggtctggtgcatgtccggatcgcgctcg
ccctgcttgttcttggtcgaactgggcgccgcaatgatcgtggcatccacgatcgtcccgccccgcagactctgcccttt
acgcgacaggtgcgcgttgaccc---tgaacagcttgcgcgccagatcatgccgctccagcagatgccggaagtggagaa
tcgtcgtttcatccggcacctcgtccagcccgccgatcttcgcgaagcggcgcatcgacaccgtgtcgtacagcgcttct
tccgccgagggatcgctcagcgcataccactgctgcaaaaagtggatgcgcagcatcgtttccagccgatacggctgtcg
ccccggctgccccgactttggatagtgcggctcgatcagcgccagcaggcccttccacggcacgacctggtccatctcgg
ccaagaacacctcacgccgcgtccgcttgcgcttgccgttgtactccgcgtcgccgaaggtcagttgcatcgtcgtcgtc
acgttgcgtctgtgcgattgtcgcaggatcagggggaggtgttcagagtttccccaagggtgacggcgcagtgctgggcg
tgctggcggccatcgacgagaacgagattgcgctcgccaagcaggccatcgaacaggatctgggcggtgccactggcgac
gttgcacagcagatgctgcacgaccaagaagcgaatcttgaacagaccaagtcgcttggcgcagccgagagcccgcgtgc
ccaagctatgcgcgccaaggacaaggcggcagtggaagcgctgtccaaaacgctgaccttgcccgatggcaaggacgcgt
accgcaacgcgttcatgcgcaccatggtcatcgaccatggcgacaccatcaagattatcgattcggaactgctgcccgcc
gccgaaagcgcgccggtcaagcaggatctggaacagacccgccgcgtggtctcggcgcatttcgaacgcgcccacgcggt
gtcttcgtccaggtaagcagccgactgcgctgcaccctgcaaacgcgccggcccgtccggcgcgtttgcgtttagcggcc
agcacaagccgccgcctgccaggtgcttcgccttgcagcgcgatggcagcgcacggctgcatgcccgtgctagcttcacc
tcgcttggcttgatcctggcctatcgtgatgcatcgattcggcccaggagccctccatgcatctgctcatcactggcggc
accggcttcatcggccaagccttgtgcccggcattgctgcagaccggctgtcaggtcagcgtcctgacccgtgacgtgcg
acgcgcccagcgcaccctgcccggcgtcactgcagtggagacgctggatggggtgcgggccgatgcagtcatcaccctgg
ccggcgagccgctggctgcaggccgctggaccgatgcccgcaagcagcgcttccgcaaatcgcgcctgggcatcacccgc
cacttgcatgcctgggtcgcgcagcaaccggccgcgcaacgcccctcggttgtgatttccggctcggccgtgggctacta
cggcgaacggggcgataccgcactgaccgaagccgagcccgccggcgatgacttctctgccgtgctctgccgcgactggg
aagccgaagccaacaccatcgccgcgctcggcccgcgtgtgagctggatacgcaccggtatcgtgctggatcgcgatggc
ggcgcgctggctcgcatgctgccggcattccgtttcggcggcggcgggccgttcggcgatggccggcactggatgagctg
gatccaccgcgccgatatggtcgccctcttgctgtggctgctgcagcacggcgagcacggcgcctacaacgcgactgcgc
ccaatcctgtcaccaacgcagaatttgcgcgcacgctggcccatgtactgcaccgccccgccctgctggcgttgccgagc
ggcatgctgcggctgggctttggcgagatggccgatctgttgctgatcagccagcgcgtcctgccgcaacgcgcgctcga
tgccggctttcgctttcactacacccacctggaccctgcgctgcgcgccattctgcagcgataggcagcggccgggcccc
tgggcagacgggaatcgaacggcgcgccgggcctggcccacgcaccgcctgggcgtgcagcaatagttgcctgaacccca
tccctgaccgtgctgcggatcccggactgccccgtgcccggtggaacacctatgcacctgctcgttgtcgaagacgacac
catgctggccaacgccatctgcgacggtgtgcgtcagcagtcctgcgccatcgaccatgtcgggttcgtacaggtgagtg
atgacggcccgagagcgcacaggcctctattttcgagcggttttatcgcgtgcccggcaacgaggtgcaaggcagcggaa
tcgggctgtcagtggtggccggcatcgcacggttgcacggggcgaccatcgaaaccggcgaaggcaacgatggacgcggc
ctctgcgtgcgcgtggtgtttgcctgcgaccgtcccgtcggcgcggtcggaaatcagctgcccgcagtacagtgcgaggc
actacgcaaccaaacgtctgcgcagccacggggctggcgcggccggtgctcggtgcggcataccggcggcggtacgtgga
aggcgcgggtgtgcaagcacgggcccagcgcgataagcgcggtgtgacctatctgacgcgtacattgccgctcctgggcg
cctctacagccacttggggaccggtcgctgcattttggcagccgctctcagtcgattggatgcggtaggccttgcgacat
tgactgcatgcgtcatgcctctgtgcatcgcaatgctccggcgatactgtcgggcagtgcgctcgcgcaatgcagcgtca
tcaccgtgttcgctgccttggtccatggcattccatcctcccaccgggacattgtcgccctgcatcggggaaaaggtgcc
ccgcaggggcggatgagcgtaggtgcgaagcagcgtgacgcttggcgatcgaagcatcgtgccgttgaacgacacgtgtg
gcttcgccccgtaccctcaccccaacccctctcccgcaggagaggggcttcagatatcacttgcatcacgtgtccgcgtg
gcgtcctgcgccgtagcgttacaacctcagcgcgcgacgcgctttgccgcctttttgcccactgccttgcgggcagcggt
ggtcttggccacagcacgcgttgccggggtcttggtgaccttggcggctttcttcaatgcggttttggtcacggccttct
tgagcggagctttcttcactgcggcctgtttggttgcggtctgcttggcggccggcgccttcttggccacgggcttggct
ggcgtcttggcaacagacttcttcgctgctgccgacttggccgctgccttcttcgctgccgtgcgcgcgttcaccgttgc
aacagcggtctt-gcgcgctgcgctcttggcagcggtcttggcgctcagtgcggccgcttcggccttggcgttggctttg
gcaatttccagcttgcgcttggtgttggccttggtgtcggtgatcttcttcttggccgcggcgctggtgctgctcaactt
ttgcttggcggcatcggtggtcgaggtcagcttctgtttggcagcatctttggtggcgaccagcttgtccttggcagcgt
ccttggttgccgtcagcgaacgcttggtcttggccacgctgcgcttgactgcggtagccgcgtcaccggccttcttggcc
acagtcttttcgaccttgactacagccttgcgcgctttgaccacacgcgtcttgacctcttccaccgccgtgcctgcagc
ctcctgcacgctggcgaccgcctcgctggtggtactggcgatggtctcggtcaactcgttggcggtgctctttacgctat
cgacggcgtcggacagggttgccgttacaccattgccgttgctcatagaccctcctaagggcgtcagtgcgggaaaccgg
gcgatgcgcgaccgcacgcaacatgctgaacaggcatcggatgaagcggacgctacgccgggtccgacaggctgtcaacg
caatcgggccaagggatgcgcggcactttcaccagcagttaaattgcgcgcaggcactctcgttcagcttgatttacgca
gtcagacgccccattcctcttccaccgcgcaacccggaatccgttccatgcgaccgctgcccaccttgctgactctctca
ctggccgctgccttcggcggatttgccgccaccggcatcaatgcctggctcgataaccgtgcccaagccacgccgccgag
caatgccgcctttaccctgcccacgaccgccgcgttgccggccgcagtcgccggccagccggtgccgtcgctggcgccga
tgctgcagcaggcgatgccggcggtggtgagcgtcaacaccaaacaggtggtgcgcgtgcgcaacccgttcttcaacgat
ccgatcctgcgccggctgtttccagaggtgccacaggaccgcatcaacgaatcgctgggctcgggcgtgatcatcgatgc
gcaaaaaggctacgtgctgaccaatcaccacgtcatcgaaaatgccgacgatgtgcaggtaacgctgggcgacggacgca
cggtcaaggccgacttcatcggctccgatgccgacaccgatatcgcgttgatccgcatcaaggccgacaacctcaccgac
atcaagctggccgacagcaatgcgctgcgcgtgggcgattttgtagtggcgatcggcaacccgttcggcttcacccagac
ggtcacctcgggcatcgtctcggcagtggggcgcagcgggatccgcgggctgggctatcagaacttcatccagaccgatg
cctcgatcaacccgggcaactcgggcggtgcgctggtcaatctgcaaggccagctggtgggcatcaacaccgccagcttc
aatccgcagggcagcatggccggcaatatcggcctgggcctggcgattccgtccaacctggcgcgcaacgtggtcgagca
actggtgaccaagggcgtggtggtgcgcggcacgctcggcctggaaacccagaaccttacccaacagatgctgcaggggc
tgggcgtggattcgttgcgcggcgccttggtgacgcgcgtgttgcctggttccgcagcggccgccgcaggcgtgcaaccg
ggcgatgtggtggtggcggccaacgaccagcgcgtggacagtgccgaggcgctgcacaactatgagggcctgcaagccgt
tggcagcgcggtgaccttggacatccgtcgcgatggcaagccgctcaagctcaaggccacgctgaaagagcaggaccgcg
ccgtgaccggcgacatgctcgacccgcgtttgaccggcgccaccttcgtagacctgcccgaatcgctgcgtcagtccggc
atcaccggggtgatggtgagcgaggtcaaacgcggtggtcgcgccgcagccaatgggttggtcaccggcgatgtgatcgt
ggccagcagcgtgggcgagttcgccgatcttgccagctggcgcgccaatttccagcgcaaaccgcagcaactggtggtgc
gcatcctgcgtggcaacgcgcagtacgacgcgctgatgcgttgacacgatgtgtacccgcaagtgcatccactaacgcct
cctacccccccccgatgctattgctactgctcgaccgcacgtgagtggcggctgccatcaatgaccgaaggagatatcgc
atgagccccaccaataccgatcagctgagggaaaacctgagcgaagccggcacccacctgaagtcggccgccagcgccgc
cggcgaagccgtcaagggcgccaccagcgctgctggcgatgaactcaagctcggtcgcgccaacgtcaaggccgaactgt
ccgacaccgcgctggccgggatggccgctgccgagttcggcggcgcagctgccaaggaacagatcgacgtgttggttgcc
aagggcaacgatctgctggaaagcgccaccgacctgatccgcgagcgtccgctcgctgccttcggcgtcgccttcgccgc
cggctgggtgatcgccaagctggcacgcagcaacgacaactgagtcgtgagcgatcaggcctctacagctgccggagccg
acgcgcctgacgcgcatgcggaaacgccaggactggacgaaagcgtccgcgcggtcggcgctgccggccgcgcaacgctg
agctcggccaaagacaccagccgcgccttgcgccggctggtgtcggccgatttgcaactggcacgcagtgcgttcgggcg
cggcctggcctgggcgtgtgtggccgtcgtgttcggtgcgtcctcatggctgctgttggccggtgcgatcatcgccttgc
tgcaacgtgccgggctgtcatggttccaggcgatgttcttcacggcgttggcaagtctgctggtaaccggcatcgctgca
tggcgggtgttcttctacttcgaccacaccggcctgaacgcaacacgccgtcagctcatcaagttggggattttcgatga
ccccagccaggatgaagatgccacgacgtctgcccgtggagcacgcacatgaagtttggaaccttacgccagcgcgttga
acgcgccgagttgctggtggacggacgcgcgcaagagacgcgtctgcattggagtcaattgcgccaaacctggcgtgcag
gctggtcgccgctgcgcatcgtgacggttggcttcgggctgggatttgtcaccggtcgcaacgagccacaggccgcgctg
ggcagcatcgccggcaagcttggcggcattccaaagattttgcagatgatcagtacgatctctgcgctgttcactgcgca
gcgcgcgcaggaagcctgcgagcaggccgaaggtgcagcagacaatgccgaagaagttgcgtccgatccacctgttgcgg
tggtgcaggtcccggtcgatcgcgcagcctgattgggtgatgttttcgacggtggcgagcagtttgctgtgccgccgtgc
tgagtggcggccggtgaagaaccgcatcagccatgtaccgaaccggcgcagccgattaagagcggctaacaacacgactg
cgctcaccggcaggcgggcgcggccggtggccggaagcggcatataccacgcgtccactgcggttctgagcgcgccgtcc
gcgcctacatgaccgctgatcgcgacctgtggttagccgctctaagcatgcaaccgacgggtgcgcatgttcggtccttg
cgctgcgcgcagcgctgatgtattcgacgttgtggtcatcgaagaggaccactgctcgatgcgaccgactgatgatggtt
gtgccatcgatatccgtcgcacggctgctggctgtatgttgccaaaccctgtgagctttgacgtaaatcgagccccatca
gtggccgctcgatttcgctttggctaacgctcgtgtgcctaacgccatgtcgcgcgcaatcgtcgtgctgccagttaact
gcggagtgacatcgccggacgctaggcctctaatggatgccccattcccggagtagtacacgcgcccgccgctcgatgaa
gcggttcgcgttggcctgcgcctgttcggactcctgcttggcctctgcttccccgatgacaccctcatgcgcttcgtcaa
gctgagccatcgcccacgtgatcgccgcatcctgcgccgcttttccctccacgtcgtgcatggagatgtaggccttcagt
ggcggccacatttccgcacgcccggtgagttgattcgtgctgcgcagcagcctctccctggccagccccaggccggaatt
ttgaagggcttgctgcagcaggcccagtgcggtctcctggtcctgcgtgtgcatgatgttgtgcttgagcatctcggcaa
acgcggttttgacgtctcctcgcacacggggcccgccatcacccacttgcgtcatgccatccatgttgagcgtcttgacg
gtgtggtcgttcaagaattggccgaaggtgctgcggaattcgggtgatcgaatggcctcggccaccacctggtccagcag
gggcatgtcggccgatgtgatggatgcgccgaagatcctggcattttgcgtcaggccttgcgtccacttctcaaaacgct
cgcccaggtcggcatcgacactgcgcaacacgcgcgtgaactcggggacgcggttccacgacgccccggcctgttgcgcc
gccggcacggacgcgtgtcgtctcctgtcggcaagccgctgtgccgcgcgctgcgcgcgttccgggtcgcggatctgctg
caattggtctgccagatgatccgacaccttaatgtcgcagcgatcgggcagtcgtgccagccacggtggaagggtctgca
ggccagtgccgcgcaggtccagcagttgcagctgggccagatcccccacgctgccgggcagctgccgcagcgcagcgcaa
cttttcagcgacagttccgtcaagccgcgcagttgaccgatgtcctcaggcaagtgcgccagccggcggttggacgacag
gtcgagtttcttcagccgatgcagctgcgtgaggctgcctggaagctgctccagcttggaattcgatgccaactccagtg
acctgagcccctgcatgaggccgatgttttcaggtaactcgcgaaaatgcgacgagtgcgacacgcgcaaaccggtcaac
cggctcagttcaacgatgctggccggcagacgcgcatagtgcccgccacctagcgcgaggctgcgcagaccctgcatgcg
cccaaggtctgcgggcaattcgtccaaggggaccatcatcaattgaagggttctgagattggacaggcgcgtcaacgagg
gtggcagtgttttcagctcctgcgcgccagagatctgcaaatggtggagctggctcagctgtcccaggctgtctggcagc
gactgaaccccggtatagagcagcatcaatttctgtagcgcgtcgagccggccgatcgcgtcaggtagcctcgtggcagg
gaggccgtcgacaagaagttcggtgctgcggcgggtcgctgcacggcgtattgcttctgcggcgctttgcagtacatccc
gcgacgtatctctcgacccgtcgtgcaggttgtagcccgttgggatccgttctgccatcggtaggctttgcgcaagccaa
tcgtcgatgtcgtgctcgatgctgcgcggtggtgcagaagaggcgcccgcgagtgcctccggctgactcgacggatgcaa
aggcgatcgggagaagcgcccttgcgccgcatttctgggcgtcgacgtgtctgccgctgatctgctttcgcgccgtcgcg
gccgcgcgagcagaggactcagcaagccctgtgcgggtgaaggttgccgtgaaggcctgtcttgcgcgggcgcttgatcg
gcgttgtccgtttgcgggcgagagcgcagtaggcgatttatattgaacatggagatacaccctgcttggtcggctggctg
cagcgctaaagagtgcaggctactgaaagaatgcaggctactgcgatgcgactgccatcgccgcatcaaagtgaagaggc
tgtatcgcttggcgaatcagttttttcttgcacaggcgcagctgtgctgcatctctcatcaccgacagcggtgattgttc
ggcgttcgacgtcatcggctgtcagcgtgatacacacgctggcaacggcgatcgatcagatgacgcgccgcatcgttcgc
aacgcaatctccacgcgcatcgacggtcttcattgccaggatgtcgatgctcccgggagagcttctggcatcccgtcgcc
tgttcgccaaggcacatggctgcagcggcgcaggaacgtgcctccaggcacctggaggcacgttcatacgaacgtcggca
agcgataccgcaacacatcggcatgatgttgcagcacgtcgtgacgaccgaccggcgttgcttcaacgcttaccttcccg
agcaccaacgccggcggcaagacgcctaacgcaacctcgctgtggtaagcgcgttatctgcgacgtatcctgacattgcg
cagattctgccgcacgtctccctcgaagttgtcggcgatgcctgtggggataatctgcttacccaccggggcgccgccgg
cgttgtccagcttctggtggatctctccgtccttctgcttgtccagctgatattcttcgtagtgcaagcccgccatgacg
ggcttcttgagaatttcagtcgatttactgatggtgctgccggccacgtagccttttgcgaacgcagcggcgctgggccg
ttcggccgcggttttacctgcgcctttggcagctccctttgcagttcctttggccgcgccctcggcggcttccttggccc
cgattctggccgtgggtccaccgactgctccaaccactgccccggccatgttgatgccggccagcttcaaggcaagcgac
atgtcgccaccttgaatcgcagtgtcgaccacctgcgccgcctgcgcctcgctctccaatgcaatcgccgccgcatcggc
aatctcgccgatcacgggaattccgttcaatgcgctgagcccgaccgacatccagtccaggatcttactgtcccacttga
ggaactcatgcaggccctgttggaacgtgccgacatcctttttgggcttcttgatcgccggcggatcgtccttgcccatc
agcatgtccgcgacggccttttgctgatcgggcgagctcgcctcgtgcgtggccggcgtgttcacggtcttgttggctgc
actcatgtggtcatagaactgccggaaatcgttctggctgatcttgcccgaatcgacgacatggccgccgccgaagaagt
gatggggtttcttgtagccggtgatcgagttgttcaacaagccgaacagcagcggatcggacgccaactgtgttgcggcc
tctttgaccgccgggtcggccttgttgtccttggagatcgcgtcgagcttgtcgcgcgtgagttccttgccgtcgccgta
gaacgcgtcctgatgactgttgatggtgtccagcgtcttctgctcgtccgcagtcaggtgcatctcggaggtggacttct
gcaggaagtccggcgtgctcatcgtgccggcgtctcctgaaaattccttccactcgtccggatgatcgcgaaaatattga
gcagccgcgatcaactgcggtgggcacttgccggtcttgctgtcgccatcgacgatcttggcgaattcgtcctcactcag
gttgccgggcagatagtcggaatagcgatacatctcgcgcagggcatcgcttttggtcatgaccgacgccttggttttgt
cggggctatcggatgcgatgtagttctgcgtgtagctctttgccttcttgtcgttgtattcggcaatctgcggatggtag
tacgagaagtctgtgaggtcctgcgccttgatcttgccgccgcacttgccgtccttctgcgagccgatggcgaagaacaa
ccgcggatccttctgcaatcctttcagcgctttcttcaagtcaggctgcgtcgacgggtcgttgatcttggcatccagct
gatcgaaggacagcgagtcgacctggtccttgtgccgatccagaaccgaaacaatctccagttcggattgattgagctgg
ccgtcgttccaggtaaccgtcgagccctccgccgcctgtggcgggttggaccccttgatgtccttgggattgaactcatc
gttctttccgcccaggtccttgacctgcggatgtgaatcagagaaatcccacagatcctgcgcactgaccttgccgccgc
acttgccgtctccctgagaaccgatcgcaaagaacaatcgcgggtcctgtttcaggccctgcaatgcagccttcaggtcg
gggggcgtggaagggtcgttgatcttgtcgtcgagattcttgtactcgatcggcatctgatccttgtgtgcattcagcgt
cgaaacgatctgaagctcagacttggtcagcgtgccatcgttccaggtaaccgtcgacccctccagcgccggcggcgcat
ccttccccttgatgttcttgggatcgaagtcgtagcccagggatggccaggaggtgcgcttttcgatcggctgggtggcc
tgccagtccgatgcggacatctgtgtgtcagcatcgccgcttgccgtattggccggcgtatcaccggatgcactggtttg
cgtgttggcctgaagggccgccagcaataggtagatttgctgaaagatggtatccatcgtcgatggcaggtcggagccat
cgttggacgaatccgacccgaacagttccgatgaagacgattcgttggaagaggtgcccagcagttggctggggttgctc
ccggtagaaagcatgttgagcgacatataggcggcctcgcgaatgacagaattggcagagcaccttcgtataagtttata
cttatacggccgcacggatccgcccatgcggtgtagacgtatgttgcccatttgcgcaacgtgcactctggccgacgaac
tattttggcgaaaaaagcgcaaaaatcgtccggtcgatgcgttgcctgccggtgctgcttggcgacgacacgtgcttcga
gatgcagatcatcgtggtgtttcggcggaacgtgtagcaattatcagcgttctgtcacacggcggccgccccccagtctc
ggattgtgacggctgttctgactgaagtcttggacctgctgaaaggggctttcacggaacctggttgcatgacatttctt
ctatttcccgactggagcggtgaatcacggccatgaagcgtgttgggatcatctggttcgctagatggggcttgcactga
atcaaagcgatggcgaacgctaacgctgatgaagtgcgcagatagtgaatacctcattaattccactatgttacaaataa
tcgtacctttgtgccactatgggaagaccttcaggccgcgcgggagagctgtgttgaataggacactggaagtgcgtttt
gaacagtaccgggaagtagttgctgccgccctgtcccatgcggatcgcaaacagcccgcacactggtacctgaaggggtt
gctactgcctggagggcgcaagagcgtggagcccatggccgcgcgggtgcacccgcagaacgtgcgctcagcccatcaat
cgatgcaccatctggtggccgatgccgactggagcgatcaagcgctgctggcggcggtggcggcacaggtgctgccgccc
ctgagcaggaagagcgcagcgtgtcactggatcgtggacgacacgggattttcaaagaagggggtgcattcggtcggtgt
tgcacgccagtactgcggccgccttggcaagacggacaattgccaggttgccgtgagtttgtcgatcgccaacgaacacg
gcagcctgccagtgggctatcggctgtatcttcccgagcagtgggctcaggacactgtgcggcgcaagaaggcaggcgtt
ccggatcaggtcgtgtttcagaccaagacagcgctggccatggatcagatcgacagcgcgctggcgacagggattgcggc
aggcgtcgtgctagccgatgcggcctacggcaccgagacccactggcgagaccagctcagcgaacgcggcctgctgtaca
tggttggcgtccgcagcaacacgaaggtctggtggggatcgcaccaacctgcgcccatgccgccagccagccctaagggc
ggtcggccccgcacacgaccgatgcgcgatagcgcacatgcgccgatctcggtacatgaagtcgcgcagagcttgcccgc
aaggacgtatcggcaggtcagctggcgccagggcagcgacgcaacgctcagttcgcggttcgcggcggtgcgggttcgtg
ccgcacacaatcgccaggcacatgacgagcagtggctgctgatcgagtggccgccgggagagtccgagccccgccactac
tggttctcgacgcgaccaaagcaaacgccggtcaagacactggttgccacggcacaaggccgatggcggattgaacgcga
ttatcaggagct--gaagtcggagttgggcctgcatcactatgaagggcgtaactggcgtggttttcaccatcacgccag
tctgtgcatcgccgcatacgggttcttgatgcgcgagcgcctgcgcagtaaaaaaaactccgtcgcattcaagatgcctg
cagtatccaaaagcgcccgcccgcgccggtctggccccaatgcaacgtcaccatcccaactcgattgccacgctggcctt
cggactggctaggcttatcgccagaagcctcccacactgcccgtgttgcggggtctcacc--
> 8:15322-41081 + PXO35_assemblies/Xoo_PXO35_illumina(MaSuRCA).gb
--------------------------------------------------------------------------------
-----------------------------------------------------------------------------gta
caggacattctgggcaagcatgtcaccgtacagattgccaagcgcagcgagctgcataccttcaaggtcatgcccaagcg
ctggagtgtcgaacgcagctttgcctggctggagaagaaccggaggctatggaagaactgcgagcgaaggctcaatacca
gcttgcagttcatccatctggcgttcctggcactgctgctcaggagatcgtgaacaggttcttaaaggtctgggccacag
acacctttatctgtccgacagtcgcttcatagcgttcagcaagcaactttacttggtcgacgcgggcttgcctgtctcca
tcaagaagcttggccagatcctccgcgaacttctctggcagcttctgctggcagaaggggcagtcatttccgtgtggaat
gtcgcgcccctgcccgacccagtcgctgttcccccacttctcaatcaaaggggccagtcggctagcggaagagacgacaa
tcctctcggcccaaatcggattcgactcgattaccgccagacctgaaaggtcaaccgagacctttccctgagcagtttcg
gtgctggttgcatcggccaggcgctcttgtagacgatccaagccatcgagctcgacatcgtcggccacagcatacttgtc
gagctcctcgaagaacttcttccggtcgctgtgccacccgctcaacaggtcgcgaaacgggggctcattgaagtcactgt
gggccttccacgctccggttatggctgcttcctggattttctcgtcggcctcaatcgactgctcgatcttcttcttgacc
gcttcaagctgcgcctcaagcacttcagcctcgaccttctttccttcgatctcagcctgggcctcagcgtccaaggcacc
tatggtgaagatgccaggaaccccttctgccgtccggatcaccttgtctacgaaccgctggttgtagacaagcactcgat
aggcagcgttgttggaggtgtgcatcaggcagtgagaaaacttctcatcgccgccgctcaccccctgaatgacctcgccg
atggcactctttcctgccccgttggttccatacaggaacactggctttggaggcgttccaggctcaaaactgataggtag
aacaatagtaggatggaagctcttgtatcgatgaatcgacaggccggtaatcaagatgcccccctggcagctcgctcaca
gaaaaaactcaagttgattcagagatgcgactaaaagtgacgcactctcagcagattcaccctaggggcgccccgcgtgt
cccggcagcgaagagtcatcctcaataacaaagtctctgacaagccacccatgcaagccgctcagggtggcggcaatctg
gtcctcgccatcacactcgacctcgcactgggtgggcaacgttggggatgccccgtctgtctcccattcgatgtcgctca
aacgaaagtgcatcatctttaaaccttatccatgaaaggtgcgcatggtcaccatagcagtgtggataccacggtcacga
ccggcaatttcgattgcctcgtatcaacttaacctaacacaacctctcaccgttcaccaaaggttcagcctgaagaagaa
cttccaaaccagtgattgttaggcaaatagctgcaaacagaacgcaatcgtctccagccgatacggctgtcgccccggct
gccccgacttcgggtagtgcggcttgatcagcgccagcagatcattccaaggcacgacctggtccatctcggccaagaac
acctcacgccgcgtccgcttgcgcttgccgttgtactccgcgtcgccgaaggtcagttgcatcgtcatcgtcccgttgcg
tctgcgcgattgtcgcaggatcgggggggattgttcagactttccctggcgatcgggcatcccggacagaaacgcgcgtc
tacccaccgcttgggtatcgccagccgcaccgtcctgcgtggtggcggagagtccgaagtactctcgttcaacgccatga
tcgctacacactctgcttgtcgctgcatgtgctcatagggccatgaggcaaacgtttcctatgaccgccgccacacccgg
caatcattgttcgccggcaatgccacgtcgtcgatcaactgcaaccccaccgatgccgccaacgcatccactgcttcggc
attgcgaatacccgatgccgggtcgcgctcgcgcagcatcgcgtcgaagtcgcgattgctgtcgctggtgaattgcccgt
tgcggttgaatggcccgtagaccgccagtaccgcatccgccgccatcaccgccggcaatccggcgaacaaggcctgcacc
tgcggccagctcatgatgtgcaatgtgttggcgctgtagatcgcatcgaagccgcgctggccgtcacccagcatgggcag
gctgggcggtggtgcaagtccgggcgcgggcgtcaacacggcttgcaatgcaataggcggtggcgtgttgggcagtgcag
cctcgtccagccattgctgcatgccggcaagatgatcggcgtggtcgctggcctgccactgcaaccacggcatcgccgca
gcgaaatgcactgcatgctggccggtgcctgcgccgatttccagcacgtgctgccggtctgcgaagtgcgtgcgcaatac
acccagaattgggtcgcggttgcgcgcagaggcgggcgaaaagggcttggtcatcatcggcatctgtcgtgtttgcgcca
catcgcgcgcgggaatcgtgcgacggcagccgttcggtccacatgatgcggctgccgtttgcctgcgccgcgctgagcaa
gcgtatgccgtcgctgcgacagccaatgcacgacgacgacacgcacacagtgaggtttgcatgcactgtccgcgtcaccg
cggcggcggcaatgcctcatacgcgcgccgcaccgcatcttcgccgaagcggcgctccaagcggcgcacgatgaaatgcc
cgcgcgccatcgcctggaagtggcgcatgaacacggtattgagcgtggcgccactgatcgcgccgaccagcggcacggcc
tgcacggcgagtttttcgcccacgttgaccgaaaacttcgccgcgacgcgcgacaccagcgcgaccagcgccggtgcgcc
cttgctggcgaagccatgcgctgccacgtaactggcggcagcactcagttgctgcgccatcgccgcacgcactgcgaaat
agcccgattcggcaccgtcgtcgctggcgctgcggccgccatgcgccagcacttccaggcaggccagcgcggtttccggg
tcgtgcagcgattcgccttcggcacgggcgatatcggcgatggagcgcagcatcaccgtggtggtcaccggcagctccac
catcagccccggcagaccgaaaaaaccgcctgcgccgccggcaacggcgaccgccagcgtgtgccgcgcggtggatgccg
gctgctgcgcatcggtcttgctgcgcaggctcagcaacgccgacgtcatcgccacctgcagcgcgcggcgggtcacgccg
tcgatgctgcgggtcaccatcttgggaagccgcttggtcatcaggctctcgatgggggcacccagcgcgttggccagttg
cgctgccacgccggggttttccagcaatgcgtgggccgtggccagatcacgctgcgcggcagcgtccatcaccggtatcg
gaagcgttgtcatgcctgctcacctgctcatcatgcgttgggacgttgccgatggtactcagcgcggtgtgagcgccgca
caagcgaactgaagcctgctgggcctggctgttaaaattggggatcatcggcgtccaagcagcgatggctcaccagatga
attgcgaaatccgccatagcaccgtcattgccgccgcccccgaagtggtgtccgctgcgttgtccgagccacgccagctt
gcgcattggtggacccgcgaagtgagcctggccgacgatctggtgcgcctgtattggagccggcagggctggcgcgtgga
gctcagcatcgatgccggcgccaatcatcagctggtgtgctggtgctgccacgattccaacatgcgcgataccgacgcct
ggaaaggcaccgtgatgcgcttcgagctgcgccccaccagccagggcacgcagatcgatttcgtgcagtccggctaccgc
gattcgccgtgcaaggaggcctgcgcgcgcggctggcgttttttcctggacatcagcctcaaacgctatgtggaaaccgg
cgagggcgcgccctcggccgatatgggcatgtccgaagcgctggagcaacacccgcacagcgcgcgctgaacgcggcagc
gatgagtgttggcgtcgttcaacgcactgggtcgatcgccggcgacagcgtgtagatctgacacacagcggtctttctac
cgatcgcgcgcgtgacgaatacgttcggctaacaaagctactacacaaactgccaagcggccgctcgcgaccgtctgtta
gccctcatcgccgtcatcttcaacgatgctggccgtctccctgcatccaattggccgcgacgcgcagtgccatcgtgtgc
atcgcgtaccgcgcaccatgcgacccgcggctgcgacagcgcgacatgcgcctggcgtaacagacgcctgtcgcaacaga
cgcctgtcgtgcgaccgacgccgatcgctcatgccgtacgtggctggcccatcgacgatgcggtgttgaccggcaactgc
gcatccactgtcaccgggctgtcggcctgcaacagtgcgcgcgcttcggcatcgctggccaccgccggcggcgagccgcg
tagcggtaatcctgcggtttcgcgcacgaacagcatcgtcagcaagccgatcgccgctgcacccatcaggtagtacgccg
gcaccagtgggtcgccggtgcgctctaccaaccaggcagtcaccagcggcgtggtgccgccgaacagcgacaccgagacg
ttgaaaccgatcgacaatgcgttgtagcgcaccggcgtgtagaacagcgccggcaaggtggacggcatcgaactggtgaa
gcacaccagtgccaggtcaagcagcatcagcccggcgaagatcaacccatcgttgccactgccaatcagcagcaggcacg
ggatcgccaaggcaaacagtgcgatgcaagcaccgatgatcatcggccgccgccccaatttgtcgctgaacatgccaccg
acgatgttgagcggcatcatcaccagcatcaccaggatgatcagcaacaagcccttgctctcggcatagcccatggtgac
gctgagatagctgggcatgtaggtcagcagcatctagtcggtgacattgaacaccagcaccagccccatgcacttgagca
gctgcggccaatgcaggcgcagcagcgtcatcaggccctggccagctgtctgccgctcgcgttgctccgattgctcggta
taggcgcgaaatgccggggtttcttccagtttcatgcgcatgtacaagcccaacaggccgagcgggccggcgatcaggaa
gggcacgcgccagccccagtcgagcatctgcgccggggtcacgctcatgtgcaatacggtgacggtggctgcgccggcga
tatagccgccgagcggaccgaacaccatgccgccaatcggccgcaccaagaaggccacggtgaaggtggcaaatgtggcg
atcaactgcgcggtcggattactggccgggaagaacacctggcccagcgtcaccgccagatagccatacacgccgaagtc
gaaccactccatcgcgttgcccagcgccgcg--gcgcccacggccttacgcaacatgccgcggtccaccacggtgacatc
atccagttgcagctggcggcggcgtttgaaccagccaaagtgcgaacgcatcgcgcgggcatcgtgcatgtgtggtctcc
gtaagtcgcgcctaggattgctcctcggacgcaggccatcgctgcccgctcgccctgtcaacgcacaggacacggcacat
cacgcaagcacggcagcgcattgcactggatgacaccggaggcattcccggacgaccgcgtggcttcagcgacgcggcgg
gacagacgaccaagggatgggcaatgcccaggggcttgatcagagcggtacgctactacaacgccctgatcgttgcaggc
gcgaccgcgcatcgcgctggaaaagaccgtatttccagccgattggtggcccttggtatgcgaagtgcacagacgcattg
gctctgtgcgtgcgtgcgcaaatgccactcggtgtgcatgcaggcctgcattgaggcagttagtgcattagcgataacgc
gcatgccctcctatcctggcgaggctgacaccgactgcgctcagcgccaatccggcgcgacgagtgatcggaatgctact
cgaccgctcgtgcacggcggcttgtgcgcgccgtccgcatccacctgccaactgctcgctacgattcggaagccgcgcct
ggtccgtgcaagcgcgcggcgatacgaagcaatgcatttcctgattagccccatccttcagccatggaagttgcttgcca
tacgcaaaacgcgctctgggcaaggtgtgcagcgcagcagcgccgtcgccagccgcggcagcatctgtttcaggtcgaat
cggcggttgaagcgataggccgcctcggccaggtagcgccttgcatacttggcctggcccaccgcatggtaggtcccgct
gatggcgcgtttgacattgcccagcaccacattcaaccaacgtgctccctggacgtcggttgcagcacgaccgccgccgg
tatcgagcgtggtgtgggcatgcccggcctcctccagacggcgaaagcacgccaggccgtcgctatagacctcacactcc
ggctccagacggcgcgc---------------------------------------------------------------
--------------------------------------------------------------------------------
--------------------------------------------------------------------------------
--------------------------------------------------------------------------------
--------------------------------------------------------------------------------
-----------gatggtttgatgccggcacgcccggcattggtagtacacctgatcatcgcgtcgaaagcgcgagcgcgc
gcgaccgtcgcactgcgggcagcgaaatcccttcggccagcgccaccgatacaacgcccggtaacacttggcttcggttc
cgtagcgatccatgaactcgctcagcgacaagcctggctgaaactgcacgatattgatgcccatctcccacctccgttgc
cttgagctgggggcattgtccaaccgcagcgtcgcagatcctgcaactagcggctgagggatggggctaatcaggatgca
tttatccaagcgcaatgctagaggcagcatcacttcaacaatcaacccgcatccagctccgacaacatatcttgcaggtc
ctcacgcgtctgcggtctcacgcgcgcgccagttcctcgccctcgcgcagcaggatgatcgtgggccacaacgtgacgcg
aaaagagcggccaagcggccgccctcttccatcttcgatcttgcgatagtcgatcgcctcgtatccgcccaacagcgtgt
gcagcagcggctgtgcagccatgcagtggccgcaccagtcggtgccgaattccaggatctgcagcccggcccgtgtatcc
accgcgctgcgttccggtgcctgggtggcgtactcgcgaacgaaccccatcgtctcgatgcgccgcgcgattacgacaag
gcgcgctggatatctgccagcgtcacgttggtcagatccttggccagatcgcccaccagacgctgctgggtttgcttgtg
cagcagcgggcgcacgcggcccaatgtggtcgggtcggccaccagcaccagatgcatgtattcgtgcttcagcgcctcat
cgttcaaggcgtgcgagagctgcttggcgaaggtcatttcgtccaggtctgcttcggtgagatcccgcggtgccttgacg
gccgggccgtcgtcatcgacgttctgcacgtcggtgcgcgcatgctggcgcaggacgaccgtggattggttgccggtgtt
ggtaaaccaacgggcttcgccgccatcggccaccacgaccaaggcgccctgcggaacttgcagactcatccgattctcct
ggttgatgatgacgctgcagatgcagcgccagtcggcctcaacctaggcgagaagatgtaagttttgcgcctagtcggcg
tcagcatcgcgtgagtgctgtgcttcgaactgcggaggcggcagctccaggtgcttgctgaaaaggtggcgcgttggcgc
tcgcgcagttcttcgatcgcttggccgtcgtcgagcagatacaggccgtccagcgcctgcagcagatcgccggacggcag
cggcgtggcatacagcgcgtccacggtgcgcgcggtacgcgtgcatgagcgccccaggtagagccttggtagcgccgcga
caacgacagtgcggcgaattcgcgttccaactgctccagcgaaacggcagtgtccacgcaggtgggcgcctcgccgttga
acatgcccagcgacacgcgttcacgcagcgcctgggcgtcatgcagcagctccatcgccgggcgcgcatcgatggcgcag
gcgatgcagcgccgcttgagattctcctcgcgcgtggcgttgggcggacgcgtggcccacatctgcgagagctgcgcgat
ctcggtatgaaacagccggtgcatcggcgccgcatcggtcggcacctccggcaccacgctgtggccggggtcgttcaaca
ccaggcgcaggtgttcgatgatgcgcgactggatggcgaatagatccttgatcgggcggtcctgggcgaactcgcgcgca
gcaaagcgcagcgcgcgctggaagccgtcctcggccgcttccagcgtgtgcaatgcatgtaccagcgcatcgctgccggt
gagcgatgcggcgaccaggtcggcttgtcaccgggcgcgccgtcccctcgctccggcagcgcagaaaatagccaagcgca
gcgacaaaatccatgtggcgcgcacggcgcagcgcatgcccgccgcgcgatcgccgcagcgccgctgtaacgccgtcatt
cccgcgtggcggcgcgctcggcctgcacgtgccgcaccgcctgcatggccgagcgggtcaatggcgtaggcaaggcatcg
agcgcgaaccagccgagttccagcagcacctccggttcgcagagcacggcgtgttccgggccctggatgctggccaggta
caccggcgccacccaatgctgcggcgggtccatgtccggctcgaagtggctgaccacgcacagcacgcgctgcgggtgca
cctgcaggccggtttcttcgagcacctcgcgcaccacggtggcctccacggtttccatccagtccaccttgccgccgggc
agcccccaatggccttgctcgggcgcacgtccgcgcagcaccagcagcaggtggccgtcggcccgctggatgaaggcacc
acagccaacacgcgggcgtaactcggaagacatcggcatcaccacttctcgcagacgttggcgcatcagtgtcctagatg
tggcggctgcggggaatgctggcgggcatcttcgatcgccacatgcctgggtgtttgagcagtgccatgcatgaagcaat
cgccgtagcgcgcagcggcggatgcacgcgcattcgcgttatgtcggtgcaggcagcgacactgcgggcggcgtctcgcg
cggcaacgtggcacaggtgatcgctgccgtactggcaacgctggccagcatcggcaaaacgttgggcgttatcgacggcc
agacgccgattccacaggcactgtcgcagctggaatgaacgcagcaccccgcgcgacccacacggcacgcggtcactggc
gccggctaacgcattcctaaagccggcacccgcatagtcgcgagcaccgcccattgtggaggtcgcttatgtccgcgttc
gccagtccgcgccgcgccgggattttgccgccgtatctgctcgaacatgtggcgcaggcggcgcccgcgcatgcgcgcca
gtgcgcggtgctgtcgcggcaaatcactgcgcagctgcggcagcagcgcgcactcgggttgctggcgcgcaccgatgcgc
cggctgcagaagccgaagcaacacaggctgcccggacggcggtgcagcggcgcatttacgatgcccagcacggcaccacc
ctacccggcactctggtgcgcgacgaaggcgcggcggcgacacgggacgtcgcggtgacggaaggattacctgggcgcca
cccacgcgttcttccagagtgtgtacggacgcaattcgatcgatgccaagcgcatgccgctgatcggcagcgtgcattac
gagcgtggcgacgacaacgcattctggaacggcgagcagatggtgttcggcgatggcgacggcgaagttttcaaccgctt
caccatcgccatcgacgtggtcggccatgagctcacccacggcgtcactgagcgcaccaccaacctgatctatcaaaggc
aatccggtgcatcgaacgaagcggtttcggacgtgttcggcttactgatcaagcaatacacgctgcgccagagcgccgag
caggccgactggatcatcggtgccggcttgttgatgcccggcatcaagggcgtgggcctgcgctcgatgcaggcgcccgg
cagcgcgtccgatgaccccgcccggggcaaggatccgcagccggccaccatgaccggctatgtcgacacgcacaaggacg
atggcggcgtgcattacaactccggcattcccaatcacgcgttctatcgtgccgccgtcgcgatcggcggtgctgcgtgg
gaaaaggccgggcgcatctggtatcgcgcgctgaccggcggcgaactcgcgccagtgtggacgtcgccaccttcgccgcg
ctgaccgtcaatgtggccagggccgactacggcgccaacagcagcgaaaccgcagcagtgcagcaagcctggcgcgacgt
ggatgtgctcgcatgagcccacaacggcccccagtggaaacgggcgcgaccctgcggctggcacgcgagggcggcgtagc
ggcatttcccgccatgcgccgcgagcgccagctggcgatggatgcgctggacgatgcgcagcggctgcaattacgtcgcg
tgctggatcagtgcatggcacacgcgctgccggccccgcaggccggtggtgacgaccgccgctatttcagcatcgtgtgg
gacggcgctagcgagccgctgcgcatccccgaagaacatgcgccgaccgaagtcgtgcgactatggaagcagggcacgct
gtagcgcaggtcgacggccgcagtgtgacttggaaggcacagctctacagcggcgcgtgcgacgcgcggcattggcttcg
tacatcaccgacagacaccgcgcggtgtctgtcggtgagcgaatgtggtccagctgcggatgcctgcaccctttaagctg
cctagatgctctagggctgcacagctggtgatgcatagtggcgcgcaccgcgttagcgcgacgtgcagcgcacaggtcag
tctgaagacatggcggtctcaacttgcaagtgcaacacgtgagttgaattgagcgatctcttcttccagcgcctggtttg
gggtcttccagccaagcgtctgccgtggccgggcgttcatcaggtcggcgacgttgttgagatactcctggctggccttg
gacaagtccacgcctttgggcatgaactggcacagcaggccgttggtgttctcattgctgccgcgc--------------
--------------------------------------------------------------------------------
--------------------------------------------------------------------------------
--------------------------------------------------------------------------------
--------------------------------------------------------------------------------
--------------------------------------------------------------------------------
--------------------------------------------------------------------------------
--------------------------------------------------------------------------------
--------------------------------------------------------------------------------
--------------------------------------------------------------------------------
--------------------------------------------------------------------------------
--------------------------------------------------------------------------------
--------------------------------------------------------------------------------
--------------------------------------------------------------------------------
--------------------------------------------------------------------------------
--------------------------------------------------------------------------------
--------------------------------------------------------------------------------
--------------------------------------------------------------------------------
--------------------------------------------------------------------------------
--------------------------------------------------------------------------------
--------------------------------------------------------------------------------
--------------------------------------------------------------------------------
--------------------------------------------------------------------------------
--------------------------------------------------------------------------------
--------------------------------------------------------------------------------
--------------------------------------------------------------------------------
--------------------------------------------------------------------------------
--------------------------------------------------------------------------------
--------------------------------------------------------------------------------
--------------------------------------------------------------------------------
--------------------------------------------------------------------------------
--------------------------------------------------------------------------------
--------------------------------------------------------------------------------
--------------------------------------------------------------------------------
--------------------------------------------------------------------------------
--------------------------------------------------------------------------------
--------------------------------------------------------------------------------
--------------------------------------------------------------------------------
--------------------------------------------------------------------------------
--------------------------------------------------------------------------------
--------------------------------------------------------------------------------
--------------------------------------------------------------------------------
--------------------------------------------------tgcgagggcttctccgcgatcaggtagcgc
agcgtgcgcttgcgcttcatttcctcgcgcttctcaagcccggtgtagccgctgtccccgcacaccgtgtcttccttgcc
gtgcagcagcttgtgcgcttgcgtgatatcggccacgttggccgctgtggattcgacgtggtgcaccagcccggagtcat
cgtccaccccgatgtgcgccttcatcccgaagtcatactgattccctttcttggtctggtgcatgtccggatcgcgctcg
ccctgcttgttcttggtcgaactgggcgccgcaatgatcgtggcatccacgatcgtcccgccccgcagactctgcccttt
acgcgacaggtgcgcgttgacccgattgaacagcttgcgcgccagatcatgccgctccagcagatgccggaagtggagaa
tcgtcgtttcatccggcacctcgtccagcccgccgatcttcgcgaagcggcgcatcgacaccgtgtcgtacagcgcttct
tccgccgagggatcgctcagcgcataccactgctgcaaaaagtggatgcgcagcatcgtttccagccgatacggctgtcg
ccccggctgccccgactttggatagtgcggctcgatcagcgccagcaggcccttccacggcacgacctggtccatctcgg
ccaagaacacctcacgccgcgtccgcttgcgcttgccgttgtactccgcgtcgccgaaggtcagttgcatcgtcgtcgtc
acgttgcgtctgtgcgattgtcgcaggatcagggggaggtgttcagagtttccccaagggtgacggcgcagtgctgggcg
tgctggcggccatcgacgagaacgagattgcgctcgccaagcaggccatcgaacaggatctgggcggtgccactggcgac
gttgcacagcagatgctgcacgaccaagaagcgaatcttgaacagaccaagtcgcttggcgcagccgagagcccgcgtgc
ccaagctatgcgcgccaaggacaaggcggcagtggaagcgctgtccaaaacgctgaccttgcccgatggcaaggacgcgt
accgcaacgcgttcatgcgcaccatggtcatcgaccatggcgacaccatcaagattatcgattcggaactgctgcccgcc
gccgaaagcgcgccggtcaagcaggatctggaacagacccgccgcgtggtctcggcgcatttcgaacgcgcccacgcggt
gtcttcgtccaggtaagcagccgactgcgctgcaccctgcaaacgcgccggcccgtccggcgcgtttgcgtttagcggcc
agcacaagccgccgcctgccaggtgcttcgccttgcagcgcgatggcagcgcacggctgcatgcccgtgctagcttcacc
tcgcttggcttgatcctggcctatcgtgatgcatcgattcggcccaggagccctccatgcatctgctcatcactggcggc
accggcttcatcggccaagccttgtgcccggcattgctgcagaccggctgtcaggtcagcgtcctgacccgtgacgtgcg
acgcgcccagcgcaccctgcccggcgtcactgcagtggagacgctggatggggtgcgggccgatgcagtcatcaacctgg
ccggcgagccgctggctgcaggccgctggaccgatgcccgcaagcagcgcttccgcaaatcgcgcctgggcatcacccgc
cacttgcatgcctgggtcgcgcagcaaccggccgcgcaacgcccctcggttgtgatttccggctcggccgtgggctacta
cggcgaacggggcgataccgcactgaccgaagccgagcccgccggcgatgacttctctgccgtgctctgccgcgactggg
aagccgaagccaacaccatcgccgcgctcggcccgcgtgtgagctggatacgcaccggtatcgtgctggatcgcgatggc
ggcgcgctggctcgcatgctgccggcattccgtttcggcggcggcgggccgttcggcgatggccggcactggatgagctg
gatccaccgcgccgatatggtcgccctcttgctgtggctgctgcagcacggcgagcacggcgcctacaacgcgactgcgc
ccaatcctgtcaccaacgcagaatttgcgcgcacgctggcccatgtactgcaccgccccgccctgctggcgttgccgagc
ggcatgctgcggctgggctttggcgagatggccgatctgttgctgatcagccagcgcgtcctgccgcaacgcgcgctcga
tgccggctttcgctttcactacacccacctggaccctgcgctgcgcgccattctgcagcgataggcagcggccgggcccc
tgggcagacgggaatcgaacggcgcgccgggcctggcccacgcaccgcctgggcgtgcagcaatagttgcctgaacccca
tccctgaccgtgctgcggatcccggactgccccgtgcccggtggaacacctatgcacctgctcgttgtcgaagacgacac
catgctggccaacgccatctgcgacggtgtgcgtcagcagtcctgcgccatcgaccatgtcgggttcgtacaggtgagtg
atgacggcccgagagcgcacaggcctctattttcgagcggttttatcgcgtgcccggcaacgaggtgcaaggcagcggaa
tcgggctgtcagtggtggccggcatcgcacggttgcacggggcgaccatcgaaaccggcgaaggcaacgatggacgcggc
ctctgcgtgcgcgtggtgtttgcctgcgaccgtcccgtcggcgcggtcggaaatcagctgcccgcagtacagtgcgaggc
actacgcaaccaaacgtctgcgcagccacggggctggcgcggccggtgctcggtgcggcataccggcggcggtacgtgga
aggcgcgggtgtgcaagcacgggcccagcgcgataagcgcggtgtgacctatctgacgcgtacattgccgctcctgggcg
cctctacagccacttggggaccggtcgctgcattttggcagccgctctcagtcgattggatgcggtaggccttgcgacat
tgactgcatgcgtcatgcctctgtgcatcgcaatgctccggcgatactgtcgggcagtgcgctcgcgcaatgcagcgtca
tcaccgtgttcgctgccttggtccatggcattccatcctcccaccgggacattgtcgccctgcatcggggaaaaggtgcc
ccgcaggggcggatgagcgtaggtgcgaagcagcgtgacgcttggcgatcgaagcatcgtgccgttgaacgacacgtgtg
gcttcgccccgtaccctcaccccaacccctctcccgcaggagaggggcttcagatatcacttgcatcacgtgtccgcgtg
gcgtcctgcgccgtagcgttacaacctcagcgcgcgacgcgctttgccgcctttttgcccactgccttgcgggcagcggt
ggtcttggccacagcacgcgttgccggggtcttggtgaccttggcggctttcttcaatgcggttttggtcacggccttct
tgagcggagctttcttcactgcggcctgtttggttgcggtctgcttggcggccggcgccttcttggccacgggcttggct
ggcgtcttggcaacagacttcttcgctgctgccgacttggccgctgccttcttcgctgccgtgcgcgcgttcaccgttgc
aacagcggtctt-gcgcgctgcgctcttggcagcggtcttggcgctcagtgcggccgcttcggccttggcgttggctttg
gcaatttccagcttgcgcttggtgttggccttggtgtcggtgatcttcttcttggccgcggcgctggtgctgctcaactt
ttgcttggcggcatcggtggtcgaggtcagcttctgtttggcagcatctttggtggcgaccagcttgtccttggcagcgt
ccttggttgccgtcagcgaacgcttggtcttggccacgctgcgcttgactgcggtagccgcgtcaccggccttcttggcc
acagtcttttcgaccttgactacagccttgcgcgctttgaccacacgcgtcttgacctcttccaccgccgtgcctgcagc
ctcctgcacgctggcgaccgcctcgctggtggtactggcgatggtctcggtcaactcgttggcggtgctctttacgctat
cgacggcgtcggacagggttgccgttacaccattgccgttgctcatagaccctcctaagggcgtcagtgcgggaaaccgg
gcgatgcgcgaccgcacgcaacatgctgaacaggcatcggatgaagcggacgctacgccgggtccgacaggctgtcaacg
caatcgggccaagggatgcgcggcactttcaccagcagttaaattgcgcgcaggcactctcgttcagcttgatttacgca
gtcagacgccccattcctcttccaccgcgcaacccggaatccgttccatgcgaccgctgcccaccttgctgactctctca
ctggccgctgccttcggcggatttgccgccaccggcatcaatgcctggctcgataaccgtgcccaagccacgccgccgag
caatgccgcctttaccctgcccacgaccgccgcgttgccggccgcagtcgccggccagccggtgccgtcgctggcgccga
tgctgcagcaggcgatgccggcggtggtgagcgtcaacaccaaacaggtggtgcgcgtgcgcaacccgttcttcaacgat
ccgatcctgcgccggctgtttccagaggtgccacaggaccgcatcaacgaatcgctgggctcgggcgtgatcatcgatgc
gcaaaaaggctacgtgctgaccaatcaccacgtcatcgaaaatgccgacgatgtgcaggtaacgctgggcgacggacgca
cggtcaaggccgacttcatcggctccgatgccgacaccgatatcgcgttgatccgcatcaaggccgacaacctcaccgac
atcaagctggccgacagcaatgcgctgcgcgtgggcgattttgtagtggcgatcggcaacccgttcggcttcacccagac
ggtcacctcgggcatcgtctcggcagtggggcgcagcgggatccgcgggctgggctatcagaacttcatccagaccgatg
cctcgatcaacccgggcaactcgggcggtgcgctggtcaatctgcaaggccagctggtgggcatcaacaccgccagcttc
aatccgcagggcagcatggccggcaatatcggcctgggcctggcgattccgtccaacctggcgcgcaacgtggtcgagca
actggtgaccaagggcgtggtggtgcgcggcacgctcggcctggaaacccagaaccttacccaacagatgctgcaggggc
tgggcgtggattcgttgcgcggcgccttggtgacgcgcgtgttgcctggttccgcagcggccgccgcaggcgtgcaaccg
ggcgatgtggtggtggcggccaacgaccagcgcgtggacagtgccgaggcgctgcacaactatgagggcctgcaagccgt
tggcagcgcggtgaccttggacatccgtcgcgatggcaagccgctcaagctcaaggccacgctgaaagagcaggaccgcg
ccgtgaccggcgacatgctcgacccgcgtttgaccggcgccaccttcgtagacctgcccgaatcgctgcgtcagtccggc
atcaccggggtgatggtgagcgaggtcaaacgcggtggtcgcgccgcagccaatgggttggtcaccggcgatgtgatcgt
ggccagcagcgtgggcgagttcgccgatcttgccagctggcgcgccaatttccagcgcaaaccgcagcaactggtggtgc
gcatcctgcgtggcaacgcgcagtacgacgcgctgatgcgttgacacgatgtgtacccgcaagtgcatccactaacgcct
cctacacccccccgatgctattgctactgctcgaccgcacgtgagtggcggctgccatcaatgaccgaaggagatatcgc
atgagccccaccaataccgatcagctgagggaaaacctgagcgaagccggcacccacctgaagtcggccgccagcgccgc
cggcgaagccgtcaagggcgccaccagcgctgctggcgatgaactcaagctcggtcgcgccaacgtcaaggccgaactgt
ccgacaccgcgctggccgggatggccgctgccgagttcggcggcgcagctgccaaggaacagatcgacgtgttggttgcc
aagggcaacgatctgctggaaagcgccaccgacctgatccgcgagcgtccgctcgctgccttcggcgtcgccttcgccgc
cggctgggtgatcgccaagctggcacgcagcaacgacaactgagtcgtgagcgatcaggcctctacagctgccggagccg
acgcgcctgacgcgcatgcggaaacgccaggactggacgaaagcgtccgcgcggtcggcgctgccggccgcgcaacgctg
agctcggccaaagacaccagccgcgccttgcgccggctggtgtcggccgatttgcaactggcacgcagtgcgttcgggcg
cggcctggcctgggcgtgtgtggccgtcgtgttcggtgcgtcctcatggctgctgttggccggtgcgatcatcgccttgc
tgcaacgtgccgggctgtcatggttccaggcgatgttcttcacggcgttggcaagtctgctggtaaccggcatcgctgca
tggcgggtgttcttctacttcgaccacaccggcctgaacgcaacacgccgtcagctcatcaagttggggattttcgatga
ccccagccaggatgaagatgccacgacgtctgcccgtggagcacgcacatgaagtttggaaccttacgccagcgcgttga
acgcgccgagttgctggtggacggacgcgcgcaagagacgcgtctgcattggagtcaattgcgccaaacctggcgtgcag
gctggtcgccgctgcgcatcgtgacggttggcttcgggctgggatttgtcaccggtcgcaacgagccacaggccgcgctg
ggcagcatcgccggcaagcttggcggcattccaaagattttgcagatgatcagtacgatctctgcgctgttcactgcgca
gcgcgcgcaggaagcctgcgagcaggccgaaggtgcagcagacaatgccgaagaagttgcgtccgatccacctgttgcgg
tggtgcaggtcccggtcgatcgcgcagcctgattgggtgatgttttcgacggtggcgagcagtttgctgtgccgccgtgc
tgagtggcggccggtgaagaaccgcatcagccatgtaccgaaccggcgcagccgattaagagcggctaacaacacgactg
cgctcaccggcaggcgggcgcggccggtggccggaagcggcatataccacgcgtccactgcggttctgagcgcgccgtcc
gcgcctacatgaccgctgatcgcgacctgtggttagccgctctaagcatgcaaccgacgggtgcgcatgttcggtccttg
cgctgcgcgcagcgctgatgtattcgacgttgtggtcatcgaagaggaccactgctcgatgcgaccgactgatgatggtt
gtgccatcgatatccgtcgcacggctgctggctgtatgttgccaaaccctgtgagctttgacgtaaatcgagccccatca
gtggccgctcgatttcgctttggctaacgctcgtgtgcctaacgccatgtcgcgcgcaatcgtcgtgctgccagttaact
gcggagtgacatcgccggacgctaggcctctaatggatgccccattcccggagtagtacacgcgcccgccgctcgatgaa
gcggttcgcgttggcctgcgcctgttcggactcctgcttggcctctgcttccccgatgacaccctcatgcgcttcgtcaa
gctgagccatcgcccacgtgatcgccgcatcctgcgccgcttttccctccacgtcgtgcatggagatgtaggccttcagt
ggcggccacatttccgcacgcccggtgagttgattcgtgctgcgcagcagcctctccctggccagccccaggccggaatt
ttgaagggcttgctgcagcaggcccagtgcggtctcctggtcctgcgtgtgcatgatgttgtgcttgagcatctcggcaa
acgcggttttgacgtctcctcgcacacggggcccgccatcacccacttgcgtcatgccatccatgttgagcgtcttgacg
gtgtggtcgttcaagaattggccgaaggtgctgcggaattcgggtgatcgaatggcctcggccaccacctggtccagcag
gggcatgtcggccgatgtgatggatgcgccgaagatcctggcattttgcgtcaggccttgcgtccacttctcaaaacgct
cgcccaggtcggcatcgacactgcgcaacacgcgcgtgaactcggggacgcggttccacgacgccccggcctgttgcgcc
gccggcacggacgcgtgtcgtctcctgtcggcaagccgctgtgccgcgcgctgcgcgcgttccgggtcgcggatctgctg
caattggtctgccagatgatccgacaccttaatgtcgcagcgatcgggcagtcgtgccagccacggtggaagggtctgca
ggccagtgccgcgcaggtccagcagttgcagctgggccagatcccccacgctgccgggcagctgccgcagcgcagcgcaa
cttttcagcgacagttccgtcaagccgcgcagttgaccgatgtcctcaggcaagtgcgccagccggcggttggacgacag
gtcgagtttcttcagccgatgcagctgcgtgaggctgcctggaagctgctccagcttggaattcgatgccaactccagtg
acctgagcccctgcatgaggccgatgttttcaggtaactcgcgaaaatgcgacgagtgcgacacgcgcaaaccggtcaac
cggctcagttcaacgatgctggccggcagacgcgcatagtgcccgccacctagcgcgaggctgcgcagaccctgcatgcg
cccaaggtctgcgggcaattcgtccaaggggaccatcatcaattgaagggttctgagattggacaggcgcgtcaacgagg
gtggcagtgttttcagctcctgcgcgccagagatctgcaaatggtggagctggctcagctgtcccaggctgtctggcagc
gactgaaccccggtatagagcagcatcaatttctgtagcgcgtcgagccggccgatcgcgtcaggtagcctcgtggcagg
gaggccgtcgacaagaagttcggtgctgcggcgggtcgctgcacggcgtattgcttctgcggcgctttgcagtacatccc
gcgacgtatctctcgacccgtcgtgcaggttgtagcccgttgggatccgttctgccatcggtaggctttgcgcaagccaa
tcgtcgatgtcgtgctcgatgctgcgcggtggtgcagaagaggcgcccgcgagtgcctccggctgactcgacggatgcaa
aggcgatcgggagaagcgcccttgcgccgcatttctgggcgtcgacgtgtctgccgctgatctgctttcgcgccgtcgcg
gccgcgcgagcagaggactcagcaagccctgtgcgggtgaaggttgccgtgaaggcctgtcttgcgcgggcgcttgatcg
gcgttgtccgtttgcgggcgagagcgcagtaggcgatttatattgaacatggagatacaccctgcttggtcggctggctg
cagcgctaaagagtgcaggctactgaaagaatgcaggctactgcgatgcgactgccatcgccgcatcaaagtgaagaggc
tgtatcgcttggcgaatcagttttttcttgcacaggcgcagctgtgctgcatctctcatcaccgacagcggtgattgttc
ggcgttcgacgtcatcggctgtcagcgtgatacacacgctggcaacggcgatcgatcagatgacgcgccgcatcgttcgc
aacgcaatctccacgcgcatcgacggtcttcattgccaggatgtcgatgctcccgggagagcttctggcatcccgtcgcc
tgttcgccaaggcacatggctgcagcggcgcaggaacgtgcctccaggcacctggaggcacgttcatacgaacgtcggca
agcgataccgcaacacatcggcatgatgttgcagcacgtcgtgacgaccgaccggcgttgcttcaacgcttaccttcccg
agcaccaacgccggcggcaagacgcctaacgcaacctcgctgtggtaagcgcgttatctgcgacgtatcctgacattgcg
cagattctgccgcacgtctccctcgaagttgtcggcgatgcctgtggggataatctgcttacccaccggggcgccgccgg
cgttgtccagcttctggtggatctctccgtccttctgcttgtccagctgatattcttcgtagtgcaagcccgccatgacg
ggcttcttgagaatttcagtcgatttactgatggtgctgccggccacgtagccttttgcgaacgcagcggcgctgggccg
ttcggccgcggttttacctgcgcctttggcagctccctttgcagttcctttggccgcgccctcggcggcttccttggccc
cgattctggccgtgggtccaccgactgctccaaccactgccccggccatgttgatgccggccagcttcaaggcaagcgac
atgtcgccaccttgaatcgcagtgtcgaccacctgcgccgcctgcgcctcgctctccaatgcaatcgccgccgcatcggc
aatctcgccgatcacgggaattccgttcaatgcgctgagcccgaccgacatccagtccaggatcttactgtcccacttga
ggaactcatgcaggccctgttggaacgtgccgacatcctttttgggcttcttgatcgccggcggatcgtccttgcccatc
agcatgtccgcgacggccttttgctgatcgggcgagctcgcctcgtgcgtggccggcgtgttcacggtcttgttggctgc
actcatgtggtcatagaactgccggaaatcgttctggctgatcttgcccgaatcgacgacatggccgccgccgaagaagt
gatggggtttcttgtagccggtgatcgagttgttcaacaagccgaacagcagcggatcggacgccaactgtgttgcggcc
tctttgaccgccgggtcggccttgttgtccttggagatcgcgtcgagcttgtcgcgcgtgagttccttgccgtcgccgta
gaacgcgtcctgatgactgttgatggtgtccagcgtcttctgctcgtccgcagtcaggtgcatctcggaggtggacttct
gcaggaagtccggcgtgctcatcgtgccggcgtctcctgaaaattccttccactcgtccggatgatcgcgaaaatattga
gcagccgcgatcaactgcggtgggcacttgccggtcttgctgtcgccatcgacgatcttggcgaattcgtcctcactcag
gttgccgggcagatagtcggaatagcgatacatctcgcgcagggcatcgcttttggtcatgaccgacgccttggttttgt
cggggctatcggatgcgatgtagttctgcgtgtagctctttgccttcttgtcgttgtattcggcaatctgcggatggtag
tacgagaagtctgtgaggtcctgcgccttgatcttgccgccgcacttgccgtccttctgcgagccgatggcgaagaacaa
ccgcggatccttctgcaatcctttcagcgctttcttcaagtcaggctgcgtcgacgggtcgttgatcttggcatccagct
gatcgaaggacagcgagtcgacctggtccttgtgccgatccagaaccgaaacaatctccagttcggattgattgagctgg
ccgtcgttccaggtaaccgtcgagccctccgccgcctgtggcgggttggaccccttgatgtccttgggattgaactcatc
gttctttccgcccaggtccttgacctgcggatgtgaatcagagaaatcccacagatcctgcgcactgaccttgccgccgc
acttgccgtctccctgagaaccgatcgcaaagaacaatcgcgggtcctgtttcaggccctgcaatgcagccttcaggtcg
gggggcgtggaagggtcgttgatcttgtcgtcgagattcttgtactcgatcggcatctgatccttgtgtgcattcagcgt
cgaaacgatctgaagctcagacttggtcagcgtgccatcgttccaggtaaccgtcgacccctccagcgccggcggcgcat
ccttccccttgatgttcttgggatcgaagtcgtagcccagggatggccaggaggtgcgcttttcgatcggctgggtggcc
tgccagtccgatgcggacatctgtgtgtcagcatcgccgcttgccgtattggccggcgtatcaccggatgcactggtttg
cgtgttggcctgaagggccgccagcaataggtagatttgctgaaagatggtatccatcgtcgatggcaggtcggagccat
cgttggacgaatccgacccgaacagttccgatgaagacgattcgttggaagaggtgcccagcagttggctggggttgctc
ccggtagaaagcatgttgagcgacatataggcggcctcgcgaatgacagaattggcagagcaccttcgtataagtttata
cttatacggccgcacggatccgcccatgcggtgtagacgtatgttgcccatttgcgcaacgtgcactctggccgacgaac
tattttggcgaaaaaagcgcaaaaatcgtccggtcgatgcgttgcctgccggtgctgcttggcgacgacacgtgcttcga
gatgcagatcatcgtggtgtttcggcggaacgtgtagcaattatcagcgttctgtcacacggcggccgccccccagtctc
ggattgtgacggctgttctgactgaagtcttggacctgctgaaaggggctttcacggaacctggttgcatgacatttctt
ctatttcccgactggagcggtgaatcacggccatgaagcgtgttgggatcatctggttcgctagatggggcttgcactga
atcaaagcgatggcgaacgctaacgctgatgaagtgcgcagatagtgaatacctcattaattccactatgttacaaataa
tcgtacctttgtgccactatgggaagaccttcaggccgcgcgggagagctgtgttgaataggacactggaagtgcgtttt
gaacagtaccgggaagtagttgctgccgccctgtcccatgcggatcgcaaacagcccgcacactggtacctgaaggggtt
gctactgcctggagggcgcaagagcgtggagcccatggccgcgcgggtgcacccgcagaacgtgcgctcagcccatcaat
cgatgcaccatctggtggccgatgccgactggagcgatcaagcgctgctggcggcggtggcggcacaggtgctgccgccc
ctgagcaggaagagcgcagcgtgtcactggatcgtggacgacacgggattttcaaagaagggggtgcattcggtcggtgt
tgcacgccagtactgcggccgccttggcaagacggacaattgccaggttgccgtgagtttgtcgatcgccaacgaacacg
gcagcctgccagtgggctatcggctgtatcttcccgagcagtgggctcaggacactgtgcggcgcaagaaggcaggcgtt
ccggatca------------------------------------------------------------------------
--------------------------------------------------------------------------------
--------------------------------------------------------------------------------
--------------------------------------------------------------------------------
--------------------------------------------------------------------------------
--------------------------------------------------------------------------------
--------------------------------------------------------------------------------
------------gtgaagtcggagttgggcctgcatcactatgaagggcgtaactggcgtggttttcaccatcacgccag
tctgtgcatcgccgcatacgggttcttgatgcgcgagcgcctgcgcagtaaaaaaaactccgtcgcattcaagatgcctg
cagtatccaaaagcgcccgcccgcgccggtctggccccaatgcaacgtcaccatcccaactcgattgccacgctggcctt
cggactggctaggcttatcgccagaagcctcccacactgcccgtgttgcggggtctcaccgt
=
> 1:23945-32681 + PXO35_assemblies/Xoo_PXO35_nanopore(Flye)_correctedTALEs.gb
agcagatgaatccgccacatcgtcgccagggcgtattgctgccgccctggccgccccgacaccggagagtgcggcgcgat
cagcacgcgcagttgctgccagggaaccatctgctccatctcggccaggaaaatctcgcgccgggtctgcttgcgcttga
ccgggccctcagcgtcaccgaacgtcagctgcatagaggcgggcagtgtcgggtctctgtggggcgttgttcagagcttc
cctaaggcgacaccgcgttggcctgctcacgcgtcacccggctcaacgcatcggcgctgatctgggcgatggaatccgtg
ccggtcagcgtcattgcgacgcgcatttccttttcgatcaaggtcagcaagttttccacgcccgcctgcccatcggctgc
caacgcatagacgaaggcgcggccaagcagcaccgcgtcggcacccaacgcgagcatgcgcaccacatccagcccgctgc
ggatgcccgaatcggcaaggatcttcagctcgcccttcactgcatcggcaatcgccggcaaggcgcgcgcgctggacagc
acgccgtcgagctgacgcccgccatggttggagactacgatgccgtcggcgccgaaacgcaccgcatcgcgtgcatcctc
cgggtccaggatgcccttgatcaccatcggcccggtccagaactcgcggatccattccaggtctttccaggcaatggacg
gatcgaagttggcgcccagccagccgatgtaatcctgcagtccggtggggttgccgcggtaggcggagatgttgcccaga
tcatgcggcttgccgagcacgcccacgtcccacgcccagcgcggatgcgttaccgcctgcagcatgcggcgcagcgacgc
gttgggcccactcatgcccgagtgcgcatcgcggtagcgcgcgccgggcgtgggcatgtccacggtgaacaccagcgtgg
tcacgcccgccgccttggcgcgctccagcgcattgcgcatgaagccgcggtccttgagcacgtagagctggaaccacatc
ggccgctcgatcgccggtgccacttcttcgatcgggcacaccgacaccgtggacagggtgaagggaatgccgcgcgccgc
cgccgcacgcgctgcctgcacttcgccgcggcgtgcgtacatcccggtgaggccgaccggccccaatgccaccggcatcg
ccaaggtttcgccgaacagctcggtgctcaggcgcaggtccgacatattgcgcagcacccgctggcgcagcgcgacatcg
gccaggtccgagacattgcgccgcaggggtgtgctcggcatatgcgccgccatcgatgtaatgaaacaggaacggcggca
agcgtgcttgcgcggcggcgcggtagtcggaagcggcggaaatgatcatcgaagacaggacggcagcggcggcggagcca
ccgagtgtaatgcgatcggtggggcaggtggagcgccaagcccgctgagccggctggcgagaccaacggcagcaagcgcc
ggctctgcgccgcatacgccgggtaggccaccgggaacgcacgttgcaacgcggcctcttcgatgcggatgcgatgcagg
aagacccaagtcaccggcatcacgatcgccatcaccgacaacgcattgcccatgcccagcgccagcccgtgaaaagccag
cagcgcgccggtgtacgaaggatgccgcagccagcgatacgggccgctgcgcatcagctggtgatcgggttggatggtca
catccaccgtgaacgcgcgccagcacctggatggcccacacacgcaacgccagcccgctgccgatcaaggcgcagccggc
ccactgcagcgacgcatcccagccctgcggccaatgcgccaggccgctataggccagcaccaccgccacagcgactgcct
cagacagcacccgccaaaggtgcttcaagctgccttgatcgtgcgcgccaccatcgctggcgcggcggcgacggctgagc
agcagctcatcgccaccccagaccagattgagcgcaccaaacagactggaagcagacatggcctaactccgtggcgatgg
ggtgggttggtggcgccagtgtgcgtacccgctgcatccatggcaggcgccgcaggccatcgatcccagctgccagacgt
caccttctgcgtgcgcaccattgccgagtgggcacgcggcgatcagcatcgccgaatgaactcttccttctgcaatctat
ggcaccccctgcgtctggccggtgcgttcaccattgccgcagtggcgctgtcgtttctgcccgatgcctcaccccatggc
gcctggcgctggagcgtgctggtcggcttcaccgtgttatttatgttgcataccgtgctgccgcaagcgcgtgcttcgct
caaggggcggccgctgttgagcaagtgatgatcggtgcgccggccttcggtggcccaccgttgcgaggcctgctgcagcc
gcttgcgcgcctgccgcaggcggcggttttcatggatccactcggccgcacgcggccattgccgcaacaaggcttcgtgc
gcgaccgcaacgcccggcccgccgacgaacaggtgcgcatgcacgaacgcttccaccagcacgcgcgctgcgctgtttgc
cggcaatgcagaccacagcgcacgccgcgcggtgacggcatcgctgtcggggtggatcacgctcagcagcgccagcactt
cgcccagcgcggcctgcgcatcgccaggcaatgctcgaaacgtatgcccggcatgacgcgccagcgcgccttccagcccg
cccaaggcgcacgtctgcatgcgccgggtccaatgcctgccgccccacagacgggctgccgtggctccaggtctgcgtac
ccagcaccgcacggcggtaatcgtgcgcaaacaccacctttggcagtagccaatacccgcgcttgcggatggtttcgata
aagcgcggctgtcgtctgtcgtcgcccaacgtgcggcgcaactgggcgatggtcctgtgctccgggttgtcgccgtagca
gttgccgtgccacacctcgatcagcattgctcggcgctgaccacctcgccgggacgctcggccagcgcaatcagcacttc
catcatgcgcggctccagcgcgatggtctggccgtcgtcgatcagcgtcaggcgctccggctccaccagcaatcgcccaa
ggcggaaccgcgaaaccgagcccagctgcgtgacgcgctcgcgtcgaagagacatcgctgagataccggccgcacaactg
gaaggggcctcgacaatcgccaacaggtgcgaccaggcacggcacggcggggcggaaaagcagcacagctcgccgctgcg
taagtcggttgcggttgctgttcgaagctgtgcacgcacgcaagcgctggcatcgtacggcgcctgcggcggccttcacg
cgcttccatacagcggcgtgtgttacgcatcaggctgtttcgcgcgcgccacacgcactaagatgccgccagcatcttgc
tgaccaggagtccacgttgatcatccatcccaaagtgcgcggcttcatctgcaccaccacgcatccgcttggttgcgagc
gcaatgtgctcgagcagatcgccgcaacgcgtgcgcgcggcgtccgcaatgacggccccaagaaagtactggtgatcggc
gcgtccagcggctatggcctggcctcgcgcatcaccgccgccttcgggttcggtgcggacacgctgggcgtgttcttcga
aaagcctggcaccgccagcaaggccggtaccgccggctggtacaactcggccgcgttcgacaagcatgccaaggccgccg
ggctgtatagcaagtcgatcaatggcgatgcgttttccgacgccgcgcgcgcgcaggtcatcgagctgatcaagaccgaa
atgggcgggcaggtcgacttggtggtgtattcgctggcctcgccggtgcgcaagctgccgggcagcggcgaagtgaagcg
ctcggcgctcaagccgatcgggcagacctataccgccaccgccatcgacaccaacaaggacaccatcatccaggcctcga
tcgagccggccagcgcgcaggagatcgaagacaccatcaccgtgatgggcgggcaggattgggaactgtggatcgatgcg
ctggaaggcgccggtgtgcttgccgatggcgcgcgcagcgtggctttcagctatatcgggaccgagatcacctggccgat
ctattggcatggcgcactcggcaaggccaaggtcgatcttgaccgcaccgcgcagcgcttgaacgcgcgcctggccaagc
acggtggcggcgccaatgtggcggtgctcaagtcggtggtcacccaggccagcgcggccattccggtgatgccgctgtat
atctccatggtctacaagatcatgaaggagaagggcctgcacgaaggcaccatcgaacagttggatcgcctgttccgcga
gcgcctgtaccgccaagacggccagccggccgaggtggacgaggtggacgagcaaaaccgcctgcgcctggacgactggg
aactgcgcgacgacgtgcaggacgcctgcaaggcgctatggcctcaggtcaccaccgagaacctgttcgaactcaccgac
tacgccggctacaagcacgagttcctcaagctgttcggcttcgggcgcaccgatgtggattacgacgccgacgtggcgac
ggatgtcgccttcgattgcatcgagttggcttgattgccgggatgagagattggggactagggattggcaaggcggattg
ctgcatcgctgatattcagcagatccgactggattgcggcaaggacaagcggcacgcgatgctggttgcccttgctgtga
cgaatccccactccctcatcccaaatctccgcccccaagggacaaactcatcgcccatctcgtcctggcctttctgctca
gcggcatctgcgccgtgctgttgcgcgttatccggatgcacggcgcgctcaaagcactgatcaatctgctgtccccacgg
ctgtggtctgcgccgtggtgatgcaggatggctcggcaccgccgtggtaaaacgcgctgttgattgcgtcgttcttccgc
gtgcctgcattggtttgcgtggtgctggtcggtaccgcacttgcatagcgcatccacaaacgccgcgcacgcagaccggc
ttgaaacccataagcgctgcgaacaacacctggcaaccatctaccggccgcgcgctggcacgcaggtgcgcgccagttcc
gaacgcaactacgctgctagcaagacgctcgagccgagagccgagagccgaacgccagcgctcccggctcttacgattcc
cgattctcgattcccagcctttcaccgcttcacatcaaaccgcgcatcgcccacacacgcctgcacatcggccaccgaca
gcggattgaaatcgcccggaatcgaatgcttcaaacagccggcggccaggccgaagcgcaccgtgtcgtccagcgaccag
ccttcgatcaggccgtgcagcacgccggccgcaaaggcgtcgccgccgccaatgcggtcgatgatgggggtgagttcttc
gctgggtgcacgcgccaccgcgccctcgcgtggcaccagcatcgcgcccaggctgtggtggtccacgtgatgcgccacgc
gttgcgtgcaggccatcaactgcagctgcgggaaggccgcgaaggcctgctgcgcggccgcttccacccgcgcttccggc
gtgtcctgcgcaaactcgccgcccagcaccacgccgatgtcgcggtaatcggcaaacaccacatccgcgcaggcaaacag
ctgatgcaggatgccgcgcgcatcgccctgccagcgctgccacaacgtgggccggtaattgccgtcgaacgacaccttga
ccccggccgcgcgtgcggcacgtgccgccgccaacgtggcctgcgcaacatcggcacccagcgctgggctcaccccggac
acgtgcagccactgcacgccggcaagcaggtgcggccagtcgtaggcatcggccggcgccagcgcaaacgccgaatcggc
gcggtcgtagatcacttcgctggggcgatggatggcacctgtggtc-aaaaatacaggcccatgcggccatccacgcgcc
gcacgtggcgggtatccacgtcatgccggcgcagttcgcccagcaccgccgcacccagtgggttgtccgccaccgtgctg
accatggccacttcgtggccgaaatgcgccagcgatacgccgacgttggcttccgcaccaccgcagtgcacgtccagccg
aggctgctgcagcagcagctcgtgaccaggcgcccccaggcgcagcaataactcaccaaaacacaggatacgtgcacggc
tcatgcggcaattacctcagttgtgtggtgcgtcacgggatggaggaaccgctgcgcgttaggatgactagcggtgtcat
tctagccgggaccaagtgctggcggccattggcatgatgcgacgtggagtgacggattgcacccttttggggcaaatttg
gtgacgttttctgttgcgctgcaagatgttacggggcggttcagctgatgacgtcgtgttgaccggcggtgtcattgtca
ctcacaacctgctctttcacagtgttcatggacccttgggaggggaggacatgcaatttaggaccaccagccggaagaca
ccggttaccttgcttgcactgtcgatcggccccgcgctgagcggccacgctgccgcgcaagaagctgcccaatcgccggc
cgagcccgccgtggatctggacaccgtcaccgtgagcggttaccgcgccagcgttgagaaggcgttggacatcaagcgcg
gcgatgccggcgtggtcgatgccatcgtcgccgaggacatcggcaagttccccgacctcaacctggccgactcagtatct
tttcttccatgatccttatccagcctatgcggggagttgcacggtttcggcacccatgttggcggcatagtgctccggga
agcccgcagcatcaaagaccgccctgaacttgtcgaagtagtagttcaagtcgtaatgattaaagtccatcaccgtaatg
ttgatgccatccctgtgagaacccctgtccaggaaacgcgctaacggcgtaaaggacgcatcggcggcagcaaccctctt
cagcgcttctttgaacttcccttcttggtgggtgaaccagaaaaagtgttcgaggatgcatcgcatcgcattgggaacca
tgatcgccggcatattggaatcgcgtgcatctctaagcacctgccacaaggcctggtagtcgttcatcatctccgatgcc
ctcatcgggacgaccttcgtatggtctgacttcaccacccggagcagctggcatcgcttgtcctggttcgccaactctgg
ccccacggtctgtcgaagcatctcgtgcagaaagaagaggttgtgggtcagcacgatcacctgacgcaattgcggcacgc
cttctggaggcttgatgagttcctcctggatgagtgaagcaatgtcgaatacgaagttgtgcgacaggctcgaaatcgga
tcatcgatgaccgcaatagttctacccaggtcgacaggaccagcatctgcttcatccgaacccgtcaggcgctcgaggaa
gtagaggaacgagatgagcgtcttctcgccctcactgagcgaagccatgctgccctctgcctgtccaggacggctcaagc
aataaaggtggctctcccctttctttgcaatggagtaggaagtgacccccatgcccgtcaggcgcgcattgatcttttcg
actgccgcccccacgcctgtttggagctgacccagctccttaaggcgctcggtgatgtcacccaggctcttttcaatggc
tgtcttctcggcacgttctgccgtcagggcctccaccaatggggccttgctcgccttatacgcatcgtaaacaggagcgc
gttcccggcgcatcagctgccagagcatcattcggacacgccctttctcagcagcccgattggcaattctggcattgaac
tctgtaacccgcttgttgatggcgtcgatggcgtccctcatcggctcaatgtcgcttgccgcaacttcacacggctctgc
tggcttgtcgaccttggatttcatcaaagcactgttcgccttgagccgtgccagcagcagttcccaggcctgagacaggg
ctgcatctttctgggcaaaagtgtgcttagaacctgttcacaatcttattcaaaccgtgcaaactccacgaatgcgcgag
aagaacgatccaagtgacgtgagccgtgagcggttcgagcaaatccgcccgattctggagcaagcccgcaagcgcaccaa
gcctgtgacagtggatatgtatgaggtgtggtgcgcagtgctgtatctgctacggacaggttgcccgtggcgtgcgttgc
ccagtgactttccgaagtggcgcacggtgcattcctactttgccaagtggagcgaagtggacgatgaaggaatgagcctg
ctggagcgggcgcttaaaaaaatcaggttggcgcggcccgcgagaaacaggggcgcaaggcctgcagcacgttcttgatc
gtggacgcgcagagcgtgaagaacagtgatacagccggccagaaaggctatgacgcgggcaagaaggtatcggggatcaa
gcgccacatcgcggtgga
> 2:23948-32684 + PXO35_assemblies/Xoo_PXO35_nanopore(Flye)_illumina(pilon).gb
agcagatgaatccgccacatcgtcgccagggcgtattgctgccgccctggccgccccgacaccggagagtgcggcgcgat
cagcacgcgcagttgctgccagggaaccatctgctccatctcggccaggaaaatctcgcgccgggtctgcttgcgcttga
ccgggccctcagcgtcaccgaacgtcagctgcatagaggcgggcagtgtcgggtctctgtggggcgttgttcagagcttc
cctaaggcgacaccgcgttggcctgctcacgcgtcacccggctcaacgcatcggcgctgatctgggcgatggaatccgtg
ccggtcagcgtcattgcgacgcgcatttccttttcgatcaaggtcagcaagttttccacgcccgcctgcccatcggctgc
caacgcatagacgaaggcgcggccaagcagcaccgcgtcggcacccaacgcgagcatgcgcaccacatccagcccgctgc
ggatgcccgaatcggcaaggatcttcagctcgcccttcactgcatcggcaatcgccggcaaggcgcgcgcgctggacagc
acgccgtcgagctgacgcccgccatggttggagactacgatgccgtcggcgccgaaacgcaccgcatcgcgtgcatcctc
cgggtccaggatgcccttgatcaccatcggcccggtccagaactcgcggatccattccaggtctttccaggcaatggacg
gatcgaagttggcgcccagccagccgatgtaatcctgcagtccggtggggttgccgcggtaggcggagatgttgcccaga
tcatgcggcttgccgagcacgcccacgtcccacgcccagcgcggatgcgttaccgcctgcagcatgcggcgcagcgacgc
gttgggcccactcatgcccgagtgcgcatcgcggtagcgcgcgccgggcgtgggcatgtccacggtgaacaccagcgtgg
tcacgcccgccgccttggcgcgctccagcgcattgcgcatgaagccgcggtccttgagcacgtagagctggaaccacatc
ggccgctcgatcgccggtgccacttcttcgatcgggcacaccgacaccgtggacagggtgaagggaatgccgcgcgccgc
cgccgcacgcgctgcctgcacttcgccgcggcgtgcgtacatcccggtgaggccgaccggccccaatgccaccggcatcg
ccaaggtttcgccgaacagctcggtgctcaggcgcaggtccgacatattgcgcagcacccgctggcgcagcgcgacatcg
gccaggtccgagacattgcgccgca-gggtgtgctcggcatatgcgccgccatcgatgtaatgaaacaggaacggcggca
agcgtgcttgcgcggcggcgcggtagtcggaagcggcggaaatgatcatcgaagacaggacggcagcggcggcggagcca
ccgagtgtaatgcgatcggtggggcaggtggagcgccaagcccgctgagccggctggcgagaccaacggcagcaagcgcc
ggctctgcgccgcatacgccgggtaggccaccgggaacgcacgttgcaacgcggcctcttcgatgcggatgcgatgcagg
aagacccaagtcaccggcatcacgatcgccatcaccgacaacgcattgcccatgcccagcgccagcccgtgaaaagccag
cagcgcgccggtgtacgaaggatgccgcagccagcgatacgggccgctgcgcatcagctggtgatcgggttggatggtca
catccaccgtgaacgcgcgccagcacctggatggcccacacacgcaacgccagcccgctgccgatcaaggcgcagccggc
ccactgcagcgacgcatcccagccctgcggccaatgcgccaggccgctataggccagcaccaccgccacagcgactgcct
cagacagcacccgccaaaggtgcttcaagctgccttgatcgtgcgcgccaccatcgctggcgcggcggcgacggctgagc
agcagctcatcgccaccccagaccagattgagcgcaccaaacagactggaagcagacatggcctaactccgtggcgatgg
ggtgggttggtggcgccagtgtgcgtacccgctgcatccatggcaggcgccgcaggccatcgatcccagctgccagacgt
caccttctgcgtgcgcaccattgccgagtgggcacgcggcgatcagcatcgccgaatgaactcttccttctgcaatctat
ggcaccccctgcgtctggccggtgcgttcaccattgccgcagtggcgctgtcgtttctgcccgatgcctcaccccatggc
gcctggcgctggagcgtgctggtcggcttcaccgtgttatttatgttgcataccgtgctgccgcaagcgcgtgcttcgct
caaggggcggccgctgttgagcaagtgatgatcggtgcgccggccttcggtggcccaccgttgcgaggcctgctgcagcc
gcttgcgcgcctgccgcaggcggcggttttcatggatccactcggccgcacgcggccattgccgcaacaaggcttcgtgc
gcgaccgcaacgcccggcccgccgacgaacaggtgcgcatgcacgaacgcttccaccagcacgcgcgctgcgctgtttgc
cggcaatgcagaccacagcgcacgccgcgcggtgacggcatcgctgtcggggtggatcacgctcagcagcgccagcactt
cgcccagcgcggcctgcgcatcgccaggcaatgctcgaaacgtatgcccggcatgacgcgccagcgcgccttccagcccg
cccaaggcgcacgtctgcatgcgccgggtccaatgcctgccgccccacagacgggctgccgtggctccaggtctgcgtac
ccagcaccgcacggcggtaatcgtgcgcaaacaccacctttggcagtagccaatacccgcgcttgcggatggtttcgata
aagcgcggctgtcgtctgtcgtcgcccaacgtgcggcgcaactgggcgatggtcctgtgctccgggttgtcgccgtagca
gttgccgtgccacacctcgatcagcattgctcggcgctgaccacctcgccgggacgctcggccagcgcaatcagcacttc
catcatgcgcggctccagcgcgatggtctggccgtcgtcgatcagcgtcaggcgctccggctccaccagcaatcgcccaa
ggcggaaccgcgaaaccgagcccagctgcgtgacgcgctcgcgtcgaagagacatcgctgagataccggccgcacaactg
gaaggggcctcgacaatcgccaacaggtgcgaccaggcacggcacggcggggcggaaaagcagcacagctcgccgctgcg
taagtcggttgcggttgctgttcgaagctgtgcacgcacgcaagcgctggcatcgtacggcgcctgcggcggccttcacg
cgcttccatacagcggcgtgtgttacgcatcaggctgtttcgcgcgcgccacacgcactaagatgccgccagcatcttgc
tgaccaggagtccacgttgatcatccatcccaaagtgcgcggcttcatctgcaccaccacgcatccgcttggttgcgagc
gcaatgtgctcgagcagatcgccgcaacgcgtgcgcgcggcgtccgcaatgacggccccaagaaagtactggtgatcggc
gcgtccagcggctatggcctggcctcgcgcatcaccgccgccttcgggttcggtgcggacacgctgggcgtgttcttcga
aaagcctggcaccgccagcaaggccggtaccgccggctggtacaactcggccgcgttcgacaagcatgccaaggccgccg
ggctgtatagcaagtcgatcaatggcgatgcgttttccgacgccgcgcgcgcgcaggtcatcgagctgatcaagaccgaa
atgggcgggcaggtcgacttggtggtgtattcgctggcctcgccggtgcgcaagctgccgggcagcggcgaagtgaagcg
ctcggcgctcaagccgatcgggcagacctataccgccaccgccatcgacaccaacaaggacaccatcatccaggcctcga
tcgagccggccagcgcgcaggagatcgaagacaccatcaccgtgatgggcgggcaggattgggaactgtggatcgatgcg
ctggaaggcgccggtgtgcttgccgatggcgcgcgcagcgtggctttcagctatatcgggaccgagatcacctggccgat
ctattggcatggcgcactcggcaaggccaaggtcgatcttgaccgcaccgcgcagcgcttgaacgcgcgcctggccaagc
acggtggcggcgccaatgtggcggtgctcaagtcggtggtcacccaggccagcgcggccattccggtgatgccgctgtat
atctccatggtctacaagatcatgaaggagaagggcctgcacgaaggcaccatcgaacagttggatcgcctgttccgcga
gcgcctgtaccgccaagacggccagccggccgaggtggacgaggtggacgagcaaaaccgcctgcgcctggacgactggg
aactgcgcgacgacgtgcaggacgcctgcaaggcgctatggcctcaggtcaccaccgagaacctgttcgaactcaccgac
tacgccggctacaagcacgagttcctcaagctgttcggcttcgggcgcaccgatgtggattacgacgccgacgtggcgac
ggatgtcgccttcgattgcatcgagttggcttgattgccgggatgagagattggggactagggattggcaaggcggattg
ctgcatcgctgatattcagcagatccgactggattgcggcaaggacaagcggcacgcgatgctggttgcccttgctgtga
cgaatccccactccctcatcccaaatctccgcccccaagggacaaactcatcgcccatctcgtcctggcctttctgctca
gcggcatctgcgccgtgctgttgcgcgttatccggatgcacggcgcgctcaaagcactgatcaatctgctgtccccacgg
ctgtggtctgcgccgtggtgatgcaggatggctcggcaccgccgtggtaaaacgcgctgttgattgcgtcgttcttccgc
gtgcctgcattggtttgcgtggtgctggtcggtaccgcacttgcatagcgcatccacaaacgccgcgcacgcagaccggc
ttgaaacccataagcgctgcgaacaacacctggcaaccatctaccggccgcgcgctggcacgcaggtgcgcgccagttcc
gaacgcaactacgctgctagcaagacgctcgagccgagagccgagagccgaacgccagcgctcccggctcttacgattcc
cgattctcgattcccagcctttcaccgcttcacatcaaaccgcgcatcgcccacacacgcctgcacatcggccaccgaca
gcggattgaaatcgcccggaatcgaatgcttcaaacagccggcggccaggccgaagcgcaccgtgtcgtccagcgaccag
ccttcgatcaggccgtgcagcacgccggccgcaaaggcgtcgccgccgccaatgcggtcgatgatgggggtgagttcttc
gctgggtgcacgcgccaccgcgccctcgcgtggcaccagcatcgcgcccaggctgtggtggtccacgtgatgcgccacgc
gttgcgtgcaggccatcaactgcagctgcgggaaggccgcgaaggcctgctgcgcggccgcttccacccgcgcttccggc
gtgtcctgcgcaaactcgccgcccagcaccacgccgatgtcgcggtaatcggcaaacaccacatccgcgcaggcaaacag
ctgatgcaggatgccgcgcgcatcgccctgccagcgctgccacaacgtgggccggtaattgccgtcgaacgacaccttga
ccccggccgcgcgtgcggcacgtgccgccgccaacgtggcctgcgcaacatcggcacccagcgctgggctcaccccggac
acgtgcagccactgcacgccggcaagcaggtgcggccagtcgtaggcatcggccggcgccagcgcaaacgccgaatcggc
gcggtcgtagatcacttcgctggggcgatggatggcacctgtggtcaaaaaatacaggcccatgcggccatccacgcgcc
gcacgtggcgggtatccacgtcatgccggcgcagttcgcccagcaccgccgcacccagtgggttgtccgccaccgtgctg
accatggccacttcgtggccgaaatgcgccagcgatacgccgacgttggcttccgcaccaccgcagtgcacgtccagccg
aggctgctgcagcagcagctcgtgaccaggcgcccccaggcgcagcaataactcaccaaaacacaggatacgtgcacggc
tcatgcggcaattacctcagttgtgtggtgcgtcacgggatggaggaaccgctgcgcgttaggatgactagcggtgtcat
tctagccgggaccaagtgctggcggccattggcatgatgcgacgtggagtgacggattgcacccttttggggcaaatttg
gtgacgttttctgttgcgctgcaagatgttacggggcggttcagctgatgacgtcgtgttgaccggcggtgtcattgtca
ctcacaacctgctctttcacagtgttcatggacccttgggaggggaggacatgcaatttaggaccaccagccggaagaca
ccggttaccttgcttgcactgtcgatcggccccgcgctgagcggccacgctgccgcgcaagaagctgcccaatcgccggc
cgagcccgccgtggatctggacaccgtcaccgtgagcggttaccgcgccagcgttgagaaggcgttggacatcaagcgcg
gcgatgccggcgtggtcgatgccatcgtcgccgaggacatcggcaagttccccgacctcaacctggccgactcagtatct
tttcttccatgatccttatccagcctatgcggggagttgcacggtttcggcacccatgttggcggcatagtgctccggga
agcccgcagcatcaaagaccgccctgaacttgtcgaagtagtagttcaagtcgtaatgattaaagtccatcaccgtaatg
ttgatgccatccctgtgagaacccctgtccaggaaacgcgctaacggcgtaaaggacgcatcggcggcagcaaccctctt
cagcgcttctttgaacttcccttcttggtgggtgaaccagaaaaagtgttcgaggatgcatcgcatcgcattgggaacca
tgatcgccggcatattggaatcgcgtgcatctctaagcacctgccacaaggcctggtagtcgttcatcatctccgatgcc
ctcatcgggacgaccttcgtatggtctgacttcaccacccggagcagctggcatcgcttgtcctggttcgccaactctgg
ccccacggtctgtcgaagcatctcgtgcagaaagaagaggttgtgggtcagcacgatcacctgacgcaattgcggcacgc
cttctggaggcttgatgagttcctcctggatgagtgaagcaatgtcgaatacgaagttgtgcgacaggctcgaaatcgga
tcatcgatgaccgcaatagttctacccaggtcgacaggaccagcatctgcttcatccgaacccgtcaggcgctcgaggaa
gtagaggaacgagatgagcgtcttctcgccctcactgagcgaagccatgctgccctctgcctgtccaggacggctcaagc
aataaaggtggctctcccctttctttgcaatggagtaggaagtgacccccatgcccgtcaggcgcgcattgatcttttcg
actgccgcccccacgcctgtttggagctgacccagctccttaaggcgctcggtgatgtcacccaggctcttttcaatggc
tgtcttctcggcacgttctgccgtcagggcctccaccaatggggccttgctcgccttatacgcatcgtaaacaggagcgc
gttcccggcgcatcagctgccagagcatcattcggacacgccctttctcagcagcccgattggcaattctggcattgaac
tctgtaacccgcttgttgatggcgtcgatggcgtccctcatcggctcaatgtcgcttgccgcaacttcacacggctctgc
tggcttgtcgaccttggatttcatcaaagcactgttcgccttgagccgtgccagcagcagttcccaggcctgagacaggg
ctgcatctttctgggcaaaagtgtgcttagaacctgttcacaatcttattcaaaccgtgcaaactccacgaatgcgcgag
aagaacgatccaagtgacgtgagccgtgagcggttcgagcaaatccgcccgattctggagcaagcccgcaagcgcaccaa
gcctgtgacagtggatatgtatgaggtgtggtgcgcagtgctgtatctgctacggacaggttgcccgtggcgtgcgttgc
ccagtgactttccgaagtggcgcacggtgcattcctactttgccaagtggagcgaagtggacgatgaaggaatgagcctg
ctggagcgggcgcttaaaaaaatcaggttggcgcggcccgcgagaaacaggggcgcaaggcctgcagcacgttcttgatc
gtggacgcgcagagcgtgaagaacagtgatacagccggccagaaaggctatgacgcgggcaagaaggtatcggggatcaa
gcgccacatcgcggtgga
> 3:23948-32684 + PXO35_assemblies/Xoo_PXO35_nanopore(Flye)_PacBio(Arrow).gb
agcagatgaatccgccacatcgtcgccagggcgtattgctgccgccctggccgccccgacaccggagagtgcggcgcgat
cagcacgcgcagttgctgccagggaaccatctgctccatctcggccaggaaaatctcgcgccgggtctgcttgcgcttga
ccgggccctcagcgtcaccgaacgtcagctgcatagaggcgggcagtgtcgggtctctgtggggcgttgttcagagcttc
cctaaggcgacaccgcgttggcctgctcacgcgtcacccggctcaacgcatcggcgctgatctgggcgatggaatccgtg
ccggtcagcgtcattgcgacgcgcatttccttttcgatcaaggtcagcaagttttccacgcccgcctgcccatcggctgc
caacgcatagacgaaggcgcggccaagcagcaccgcgtcggcacccaacgcgagcatgcgcaccacatccagcccgctgc
ggatgcccgaatcggcaaggatcttcagctcgcccttcactgcatcggcaatcgccggcaaggcgcgcgcgctggacagc
acgccgtcgagctgacgcccgccatggttggagactacgatgccgtcggcgccgaaacgcaccgcatcgcgtgcatcctc
cgggtccaggatgcccttgatcaccatcggcccggtccagaactcgcggatccattccaggtctttccaggcaatggacg
gatcgaagttggcgcccagccagccgatgtaatcctgcagtccggtggggttgccgcggtaggcggagatgttgcccaga
tcatgcggcttgccgagcacgcccacgtcccacgcccagcgcggatgcgttaccgcctgcagcatgcggcgcagcgacgc
gttgggcccactcatgcccgagtgcgcatcgcggtagcgcgcgccgggcgtgggcatgtccacggtgaacaccagcgtgg
tcacgcccgccgccttggcgcgctccagcgcattgcgcatgaagccgcggtccttgagcacgtagagctggaaccacatc
ggccgctcgatcgccggtgccacttcttcgatcgggcacaccgacaccgtggacagggtgaagggaatgccgcgcgccgc
cgccgcacgcgctgcctgcacttcgccgcggcgtgcgtacatcccggtgaggccgaccggccccaatgccaccggcatcg
ccaaggtttcgccgaacagctcggtgctcaggcgcaggtccgacatattgcgcagcacccgctggcgcagcgcgacatcg
gccaggtccgagacattgcgccgca-gggtgtgctcggcatatgcgccgccatcgatgtaatgaaacaggaacggcggca
agcgtgcttgcgcggcggcgcggtagtcggaagcggcggaaatgatcatcgaagacaggacggcagcggcggcggagcca
ccgagtgtaatgcgatcggtggggcaggtggagcgccaagcccgctgagccggctggcgagaccaacggcagcaagcgcc
ggctctgcgccgcatacgccgggtaggccaccgggaacgcacgttgcaacgcggcctcttcgatgcggatgcgatgcagg
aagacccaagtcaccggcatcacgatcgccatcaccgacaacgcattgcccatgcccagcgccagcccgtgaaaagccag
cagcgcgccggtgtacgaaggatgccgcagccagcgatacgggccgctgcgcatcagctggtgatcgggttggatggtca
catccaccgtgaacgcgcgccagcacctggatggcccacacacgcaacgccagcccgctgccgatcaaggcgcagccggc
ccactgcagcgacgcatcccagccctgcggccaatgcgccaggccgctataggccagcaccaccgccacagcgactgcct
cagacagcacccgccaaaggtgcttcaagctgccttgatcgtgcgcgccaccatcgctggcgcggcggcgacggctgagc
agcagctcatcgccaccccagaccagattgagcgcaccaaacagactggaagcagacatggcctaactccgtggcgatgg
ggtgggttggtggcgccagtgtgcgtacccgctgcatccatggcaggcgccgcaggccatcgatcccagctgccagacgt
caccttctgcgtgcgcaccattgccgagtgggcacgcggcgatcagcatcgccgaatgaactcttccttctgcaatctat
ggcaccccctgcgtctggccggtgcgttcaccattgccgcagtggcgctgtcgtttctgcccgatgcctcaccccatggc
gcctggcgctggagcgtgctggtcggcttcaccgtgttatttatgttgcataccgtgctgccgcaagcgcgtgcttcgct
caaggggcggccgctgttgagcaagtgatgatcggtgcgccggccttcggtggcccaccgttgcgaggcctgctgcagcc
gcttgcgcgcctgccgcaggcggcggttttcatggatccactcggccgcacgcggccattgccgcaacaaggcttcgtgc
gcgaccgcaacgcccggcccgccgacgaacaggtgcgcatgcacgaacgcttccaccagcacgcgcgctgcgctgtttgc
cggcaatgcagaccacagcgcacgccgcgcggtgacggcatcgctgtcggggtggatcacgctcagcagcgccagcactt
cgcccagcgcggcctgcgcatcgccaggcaatgctcgaaacgtatgcccggcatgacgcgccagcgcgccttccagcccg
cccaaggcgcacgtctgcatgcgccgggtccaatgcctgccgccccacagacgggctgccgtggctccaggtctgcgtac
ccagcaccgcacggcggtaatcgtgcgcaaacaccacctttggcagtagccaatacccgcgcttgcggatggtttcgata
aagcgcggctgtcgtctgtcgtcgcccaacgtgcggcgcaactgggcgatggtcctgtgctccgggttgtcgccgtagca
gttgccgtgccacacctcgatcagcattgctcggcgctgaccacctcgccgggacgctcggccagcgcaatcagcacttc
catcatgcgcggctccagcgcgatggtctggccgtcgtcgatcagcgtcaggcgctccggctccaccagcaatcgcccaa
ggcggaaccgcgaaaccgagcccagctgcgtgacgcgctcgcgtcgaagagacatcgctgagataccggccgcacaactg
gaaggggcctcgacaatcgccaacaggtgcgaccaggcacggcacggcggggcggaaaagcagcacagctcgccgctgcg
taagtcggttgcggttgctgttcgaagctgtgcacgcacgcaagcgctggcatcgtacggcgcctgcggcggccttcacg
cgcttccatacagcggcgtgtgttacgcatcaggctgtttcgcgcgcgccacacgcactaagatgccgccagcatcttgc
tgaccaggagtccacgttgatcatccatcccaaagtgcgcggcttcatctgcaccaccacgcatccgcttggttgcgagc
gcaatgtgctcgagcagatcgccgcaacgcgtgcgcgcggcgtccgcaatgacggccccaagaaagtactggtgatcggc
gcgtccagcggctatggcctggcctcgcgcatcaccgccgccttcgggttcggtgcggacacgctgggcgtgttcttcga
aaagcctggcaccgccagcaaggccggtaccgccggctggtacaactcggccgcgttcgacaagcatgccaaggccgccg
ggctgtatagcaagtcgatcaatggcgatgcgttttccgacgccgcgcgcgcgcaggtcatcgagctgatcaagaccgaa
atgggcgggcaggtcgacttggtggtgtattcgctggcctcgccggtgcgcaagctgccgggcagcggcgaagtgaagcg
ctcggcgctcaagccgatcgggcagacctataccgccaccgccatcgacaccaacaaggacaccatcatccaggcctcga
tcgagccggccagcgcgcaggagatcgaagacaccatcaccgtgatgggcgggcaggattgggaactgtggatcgatgcg
ctggaaggcgccggtgtgcttgccgatggcgcgcgcagcgtggctttcagctatatcgggaccgagatcacctggccgat
ctattggcatggcgcactcggcaaggccaaggtcgatcttgaccgcaccgcgcagcgcttgaacgcgcgcctggccaagc
acggtggcggcgccaatgtggcggtgctcaagtcggtggtcacccaggccagcgcggccattccggtgatgccgctgtat
atctccatggtctacaagatcatgaaggagaagggcctgcacgaaggcaccatcgaacagttggatcgcctgttccgcga
gcgcctgtaccgccaagacggccagccggccgaggtggacgaggtggacgagcaaaaccgcctgcgcctggacgactggg
aactgcgcgacgacgtgcaggacgcctgcaaggcgctatggcctcaggtcaccaccgagaacctgttcgaactcaccgac
tacgccggctacaagcacgagttcctcaagctgttcggcttcgggcgcaccgatgtggattacgacgccgacgtggcgac
ggatgtcgccttcgattgcatcgagttggcttgattgccgggatgagagattggggactagggattggcaaggcggattg
ctgcatcgctgatattcagcagatccgactggattgcggcaaggacaagcggcacgcgatgctggttgcccttgctgtga
cgaatccccactccctcatcccaaatctccgcccccaagggacaaactcatcgcccatctcgtcctggcctttctgctca
gcggcatctgcgccgtgctgttgcgcgttatccggatgcacggcgcgctcaaagcactgatcaatctgctgtccccacgg
ctgtggtctgcgccgtggtgatgcaggatggctcggcaccgccgtggtaaaacgcgctgttgattgcgtcgttcttccgc
gtgcctgcattggtttgcgtggtgctggtcggtaccgcacttgcatagcgcatccacaaacgccgcgcacgcagaccggc
ttgaaacccataagcgctgcgaacaacacctggcaaccatctaccggccgcgcgctggcacgcaggtgcgcgccagttcc
gaacgcaactacgctgctagcaagacgctcgagccgagagccgagagccgaacgccagcgctcccggctcttacgattcc
cgattctcgattcccagcctttcaccgcttcacatcaaaccgcgcatcgcccacacacgcctgcacatcggccaccgaca
gcggattgaaatcgcccggaatcgaatgcttcaaacagccggcggccaggccgaagcgcaccgtgtcgtccagcgaccag
ccttcgatcaggccgtgcagcacgccggccgcaaaggcgtcgccgccgccaatgcggtcgatgatgggggtgagttcttc
gctgggtgcacgcgccaccgcgccctcgcgtggcaccagcatcgcgcccaggctgtggtggtccacgtgatgcgccacgc
gttgcgtgcaggccatcaactgcagctgcgggaaggccgcgaaggcctgctgcgcggccgcttccacccgcgcttccggc
gtgtcctgcgcaaactcgccgcccagcaccacgccgatgtcgcggtaatcggcaaacaccacatccgcgcaggcaaacag
ctgatgcaggatgccgcgcgcatcgccctgccagcgctgccacaacgtgggccggtaattgccgtcgaacgacaccttga
ccccggccgcgcgtgcggcacgtgccgccgccaacgtggcctgcgcaacatcggcacccagcgctgggctcaccccggac
acgtgcagccactgcacgccggcaagcaggtgcggccagtcgtaggcatcggccggcgccagcgcaaacgccgaatcggc
gcggtcgtagatcacttcgctggggcgatggatggcacctgtggtcaaaaaatacaggcccatgcggccatccacgcgcc
gcacgtggcgggtatccacgtcatgccggcgcagttcgcccagcaccgccgcacccagtgggttgtccgccaccgtgctg
accatggccacttcgtggccgaaatgcgccagcgatacgccgacgttggcttccgcaccaccgcagtgcacgtccagccg
aggctgctgcagcagcagctcgtgaccaggcgcccccaggcgcagcaataactcaccaaaacacaggatacgtgcacggc
tcatgcggcaattacctcagttgtgtggtgcgtcacgggatggaggaaccgctgcgcgttaggatgactagcggtgtcat
tctagccgggaccaagtgctggcggccattggcatgatgcgacgtggagtgacggattgcacccttttggggcaaatttg
gtgacgttttctgttgcgctgcaagatgttacggggcggttcagctgatgacgtcgtgttgaccggcggtgtcattgtca
ctcacaacctgctctttcacagtgttcatggacccttgggaggggaggacatgcaatttaggaccaccagccggaagaca
ccggttaccttgcttgcactgtcgatcggccccgcgctgagcggccacgctgccgcgcaagaagctgcccaatcgccggc
cgagcccgccgtggatctggacaccgtcaccgtgagcggttaccgcgccagcgttgagaaggcgttggacatcaagcgcg
gcgatgccggcgtggtcgatgccatcgtcgccgaggacatcggcaagttccccgacctcaacctggccgactcagtatct
tttcttccatgatccttatccagcctatgcggggagttgcacggtttcggcacccatgttggcggcatagtgctccggga
agcccgcagcatcaaagaccgccctgaacttgtcgaagtagtagttcaagtcgtaatgattaaagtccatcaccgtaatg
ttgatgccatccctgtgagaacccctgtccaggaaacgcgctaacggcgtaaaggacgcatcggcggcagcaaccctctt
cagcgcttctttgaacttcccttcttggtgggtgaaccagaaaaagtgttcgaggatgcatcgcatcgcattgggaacca
tgatcgccggcatattggaatcgcgtgcatctctaagcacctgccacaaggcctggtagtcgttcatcatctccgatgcc
ctcatcgggacgaccttcgtatggtctgacttcaccacccggagcagctggcatcgcttgtcctggttcgccaactctgg
ccccacggtctgtcgaagcatctcgtgcagaaagaagaggttgtgggtcagcacgatcacctgacgcaattgcggcacgc
cttctggaggcttgatgagttcctcctggatgagtgaagcaatgtcgaatacgaagttgtgcgacaggctcgaaatcgga
tcatcgatgaccgcaatagttctacccaggtcgacaggaccagcatctgcttcatccgaacccgtcaggcgctcgaggaa
gtagaggaacgagatgagcgtcttctcgccctcactgagcgaagccatgctgccctctgcctgtccaggacggctcaagc
aataaaggtggctctcccctttctttgcaatggagtaggaagtgacccccatgcccgtcaggcgcgcattgatcttttcg
actgccgcccccacgcctgtttggagctgacccagctccttaaggcgctcggtgatgtcacccaggctcttttcaatggc
tgtcttctcggcacgttctgccgtcagggcctccaccaatggggccttgctcgccttatacgcatcgtaaacaggagcgc
gttcccggcgcatcagctgccagagcatcattcggacacgccctttctcagcagcccgattggcaattctggcattgaac
tctgtaacccgcttgttgatggcgtcgatggcgtccctcatcggctcaatgtcgcttgccgcaacttcacacggctctgc
tggcttgtcgaccttggatttcatcaaagcactgttcgccttgagccgtgccagcagcagttcccaggcctgagacaggg
ctgcatctttctgggcaaaagtgtgcttagaacctgttcacaatcttattcaaaccgtgcaaactccacgaatgcgcgag
aagaacgatccaagtgacgtgagccgtgagcggttcgagcaaatccgcccgattctggagcaagcccgcaagcgcaccaa
gcctgtgacagtggatatgtatgaggtgtggtgcgcagtgctgtatctgctacggacaggttgcccgtggcgtgcgttgc
ccagtgactttccgaagtggcgcacggtgcattcctactttgccaagtggagcgaagtggacgatgaaggaatgagcctg
ctggagcgggcgcttaaaaaaatcaggttggcgcggcccgcgagaaacaggggcgcaaggcctgcagcacgttcttgatc
gtggacgcgcagagcgtgaagaacagtgatacagccggccagaaaggctatgacgcgggcaagaaggtatcggggatcaa
gcgccacatcgcggtgga
> 4:23903-32638 + PXO35_assemblies/Xoo_PXO35_hybrid_illumina_nanopore(Unicycler).gb
agcagatgaatccgccacatcgtcgccagggcgtattgctgccgccctggccgccccgacaccggagagtgcggcgcgat
cagcacgcgcagttgctgccagggaaccatctgctccatctcggccaggaaaatctcgcgccgggtctgcttgcgcttga
ccgggccctcagcgtcaccgaacgtcagctgcatagaggcgggcagtgtcgggtctctgtggggcgttgttcagagcttc
cctaaggcgacaccgcgttggcctgctcacgcgtcacccggctcaacgcatcggcgctgatctgggcgatggaatccgtg
ccggtcagcgtcattgcgacgcgcatttccttttcgatcaaggtcagcaagttttccacgcccgcctgcccatcggctgc
caacgcatagacgaaggcgcggccaagcagcaccgcgtcggcacccaacgcgagcatgcgcaccacatccagcccgctgc
ggatgcccgaatcggcaaggatcttcagctcgcccttcactgcatcggcaatcgccggcaaggcgcgcgcgctggacagc
acgccgtcgagctgacgcccgccatggttggagactacgatgccgtcggcgccgaaacgcaccgcatcgcgtgcatcctc
cgggtccaggatgcccttgatcaccatcggcccggtccagaactcgcggatccattccaggtctttccaggcaatggacg
gatcgaagttggcgcccagccagccgatgtaatcctgcagtccggtggggttgccgcggtaggcggagatgttgcccaga
tcatgcggcttgccgagcacgcccacgtcccacgcccagcgcggatgcgttaccgcctgcagcatgcggcgcagcgacgc
gttgggcccactcatgcccgagtgcgcatcgcggtagcgcgcgccgggcgtgggcatgtccacggtgaacaccagcgtgg
tcacgcccgccgccttggcgcgctccagcgcattgcgcatgaagccgcggtccttgagcacgtagagctggaaccacatc
ggccgctcgatcgccggtgccacttcttcgatcgggcacaccgacaccgtggacagggtgaagggaatgccgcgcgccgc
cgccgcacgcgctgcctgcacttcgccgcggcgtgcgtacatcccggtgaggccgaccggccccaatgccaccggcatcg
ccaaggtttcgccgaacagctcggtgctcaggcgcaggtccgacatattgcgcagcacccgctggcgcagcgcgacatcg
gccaggtccgagacattgcgccgca-gggtgtgctcggcatatgcgccgccatcgatgtaatgaaacaggaacggcggca
agcgtgcttgcgcggcggcgcggtagtcggaagcggcggaaatgatcatcgaagacaggacggcagcggcggcggagcca
ccgagtgtaatgcgatcggtggggcaggtggagcgccaagcccgctgagccggctggcgagaccaacggcagcaagcgcc
ggctctgcgccgcatacgccgggtaggccaccgggaacgcacgttgcaacgcggcctcttcgatgcggatgcgatgcagg
aagacccaagtcaccggcatcacgatcgccatcaccgacaacgcattgcccatgcccagcgccagcccgtgaaaagccag
cagcgcgccggtgtacgaaggatgccgcagccagcgatacgggccgctgcgcatcagctggtgatcgggttggatggtca
catccaccgtgaacgcgcgccagcacctggatggcccacacacgcaacgccagcccgctgccgatcaaggcgcagccggc
ccactgcagcgacgcatcccagccctgcggccaatgcgccaggccgctataggccagcaccaccgccacagcgactgcct
cagacagcacccgccaaaggtgcttcaagctgccttgatcgtgcgcgccaccatcgctggcgcggcggcgacggctgagc
agcagctcatcgccaccccagaccagattgagcgcaccaaacagactggaagcagacatggcctaactccgtggcgatgg
ggtgggttggtggcgccagtgtgcgtacccgctgcatccatggcaggcgccgcaggccatcgatcccagctgccagacgt
caccttctgcgtgcgcaccattgccgagtgggcacgcggcgatcagcatcgccgaatgaactcttccttctgcaatctat
ggcaccccctgcgtctggccggtgcgttcaccattgccgcagtggcgctgtcgtttctgcccgatgcctcaccccatggc
gcctggcgctggagcgtgctggtcggcttcaccgtgttatttatgttgcataccgtgctgccgcaagcgcgtgcttcgct
caaggggcggccgctgttgagcaagtgatgatcggtgcgccggccttcggtggcccaccgttgcgaggcctgctgcagcc
gcttgcgcgcctgccgcaggcggcggttttcatggatccactcggccgcacgcggccattgccgcaacaaggcttcgtgc
gcgaccgcaacgcccggcccgccgacgaacaggtgcgcatgcacgaacgcttccaccagcacgcgcgctgcgctgtttgc
cggcaatgcagaccacagcgcacgccgcgcggtgacggcatcgctgtcggggtggatcacgctcagcagcgccagcactt
cgcccagcgcggcctgcgcatcgccaggcaatgctcgaaacgtatgcccggcatgacgcgccagcgcgccttccagcccg
cccaaggcgcacgtctgcatgcgccgggtccaatgcctgccgccccacagacgggctgccgtggctccaggtctgcgtac
ccagcaccgcacggcggtaatcgtgcgcaaacaccacctttggcagtagccaatacccgcgcttgcggatggtttcgata
aagcgcggctgtcgtctgtcgtcgcccaacgtgcggcgcaactgggcgatggtcctgtgctccgggttgtcgccgtagca
gttgccgtgccacacctcgatcagcattgctcggcgctgaccacctcgccgggacgctcggccagcgcaatcagcacttc
catcatgcgcggctccagcgcgatggtctggccgtcgtcgatcagcgtcaggcgctccggctccaccagcaatcgcccaa
ggcggaaccgcgaaaccgagcccagctgcgtgacgcgctcgcgtcgaagagacatcgctgagataccggccgcacaactg
gaaggggcctcgacaatcgccaacaggtgcgaccaggcacggcacggcggggcggaaaagcagcacagctcgccgctgcg
taagtcggttgcggttgctgttcgaagctgtgcacgcacgcaagcgctggcatcgtacggcgcctgcggcggccttcacg
cgcttccatacagcggcgtgtgttacgcatcaggctgtttcgcgcgcgccacacgcactaagatgccgccagcatcttgc
tgaccaggagtccacgttgatcatccatcccaaagtgcgcggcttcatctgcaccaccacgcatccgcttggttgcgagc
gcaatgtgctcgagcagatcgccgcaacgcgtgcgcgcggcgtccgcaatgacggccccaagaaagtactggtgatcggc
gcgtccagcggctatggcctggcctcgcgcatcaccgccgccttcgggttcggtgcggacacgctgggcgtgttcttcga
aaagcctggcaccgccagcaaggccggtaccgccggctggtacaactcggccgcgttcgacaagcatgccaaggccgccg
ggctgtatagcaagtcgatcaatggcgatgcgttttccgacgccgcgcgcgcgcaggtcatcgagctgatcaagaccgaa
atgggcgggcaggtcgacttggtggtgtattcgctggcctcgccggtgcgcaagctgccgggcagcggcgaagtgaagcg
ctcggcgctcaagccgatcgggcagacctataccgccaccgccatcgacaccaacaaggacaccatcatccaggcctcga
tcgagccggccagcgcgcaggagatcgaagacaccatcaccgtgatgggcgggcaggattgggaactgtggatcgatgcg
ctggaaggcgccggtgtgcttgccgatggcgcgcgcagcgtggctttcagctatatcgggaccgagatcacctggccgat
ctattggcatggcgcactcggcaaggccaaggtcgatcttgaccgcaccgcgcagcgcttgaacgcgcgcctggccaagc
acggtggcggcgccaatgtggcggtgctcaagtcggtggtcacccaggccagcgcggccattccggtgatgccgctgtat
atctccatggtctacaagatcatgaaggagaagggcctgcacgaaggcaccatcgaacagttggatcgcctgttccgcga
gcgcctgtaccgccaagacggccagccggccgaggtggacgaggtggacgagcaaaaccgcctgcgcctggacgactggg
aactgcgcgacgacgtgcaggacgcctgcaaggcgctatggcctcaggtcaccaccgagaacctgttcgaactcaccgac
tacgccggctacaagcacgagttcctcaagctgttcggcttcgggcgcaccgatgtggattacgacgccgacgtggcgac
ggatgtcgccttcgattgcatcgagttggcttgattgccgggatgagagattggggactagggattggcaaggcggattg
ctgcatcgctgatattcagcagatccgactggattgcggcaaggacaagcggcacgcgatgctggttgcccttgctgtga
cgaatccccactccctcatcccaaatctccgcccccaagggacaaactcatcgcccatctcgtcctggcctttctgctca
gcggcatctgcgccgtgctgttgcgcgttatccggatgcacggcgcgctcaaagcactgatcaatctgctgtccccacgg
ctgtggtctgcgccgtggtgatgcaggatggctcggcaccgccgtggtaaaacgcgctgttgattgcgtcgttcttccgc
gtgcctgcattggtttgcgtggtgctggtcggtaccgcacttgcatagcgcatccacaaacgccgcgcacgcagaccggc
ttgaaacccataagcgctgcgaacaacacctggcaaccatctaccggccgcgcgctggcacgcaggtgcgcgccagttcc
gaacgcaactacgctgctagcaagacgctcgagccgagagccgagagccgaacgccagcgctcccggctcttacgattcc
cgattctcgattcccagcctttcaccgcttcacatcaaaccgcgcatcgcccacacacgcctgcacatcggccaccgaca
gcggattgaaatcgcccggaatcgaatgcttcaaacagccggcggccaggccgaagcgcaccgtgtcgtccagcgaccag
ccttcgatcaggccgtgcagcacgccggccgcaaaggcgtcgccgccgccaatgcggtcgatgatgggggtgagttcttc
gctgggtgcacgcgccaccgcgccctcgcgtggcaccagcatcgcgcccaggctgtggtggtccacgtgatgcgccacgc
gttgcgtgcaggccatcaactgcagctgcgggaaggccgcgaaggcctgctgcgcggccgcttccacccgcgcttccggc
gtgtcctgcgcaaactcgccgcccagcaccacgccgatgtcgcggtaatcggcaaacaccacatccgcgcaggcaaacag
ctgatgcaggatgccgcgcgcatcgccctgccagcgctgccacaacgtgggccggtaattgccgtcgaacgacaccttga
ccccggccgcgcgtgcggcacgtgccgccgccaacgtggcctgcgcaacatcggcacccagcgctgggctcaccccggac
acgtgcagccactgcacgccggcaagcaggtgcggccagtcgtaggcatcggccggcgccagcgcaaacgccgaatcggc
gcggtcgtagatcacttcgctggggcgatggatggcacctgtggtcaaaaaatacaggcccatgcggccatccacgcgcc
gcacgtggcgggtatccacgtcatgccggcgcagttcgcccagcaccgccgcacccagtgggttgtccgccaccgtgctg
accatggccacttcgtggccgaaatgcgccagcgatacgccgacgttggcttccgcaccaccgcagtgcacgtccagccg
aggctgctgcagcagcagctcgtgaccaggcgcccccaggcgcagcaataactcaccaaaacacaggatacgtgcacggc
tcatgcggcaattacctcagttgtgtggtgcgtcacgggatggaggaaccgctgcgcgttaggatgactagcggtgtcat
tctagccgggaccaagtgctggcggccattggcatgatgcgacgtggagtgacggattgcacccttttggggcaaatttg
gtgacgttttctgttgcgctgcaagatgttacggggcggttcagctgatgacgtcgtgttgaccggcggtgtcattgtca
ctcacaacctgctctttcacagtgttcatggacccttgggaggggaggacatgcaatttaggaccaccagccggaagaca
ccggttaccttgcttgcactgtcgatcggccccgcgctgagcggccacgctgccgcgcaagaagctgcccaatcgccggc
cgagcccgccgtggatctggacaccgtcaccgtgagcggttaccgcgccagcgttgagaaggcgttggacatcaagcgcg
gcgatgccggcgtggtcgatgccatcgtcgccgaggacatcggcaagttccccgacctcaacctggccgactcagtatct
tttcttccatgatccttatccagcctatgcggggagttgcacggtttcggcacccatgttggcggcatagtgctccggga
agcccgcagcatcaaagaccgccctgaacttgtcgaagtagtagttcaagtcgtaatgattaaagtccatcaccgtaatg
ttgatgccatccctgtgagaacccctgtccaggaaacgcgctaacggcgtaaaggacgcatcggcggcagcaaccctctt
cagcgcttctttgaacttcccttcttggtgggtgaaccagaaaaagtgttcgaggatgcatcgcatcgcattgggaacca
tgatcgccggcatattggaatcgcgtgcatctctaagcacctgccacaaggcctggtagtcgttcatcatctccgatgcc
ctcatcgggacgaccttcgtatggtctgacttcaccacccggagcagctggcatcgcttgtcctggttcgccaactctgg
ccccacggtctgtcgaagcatctcgtgcagaaagaagaggttgtgggtcagcacgatcacctgacgcaattgcggcacgc
cttctggaggcttgatgagttcctcctggatgagtgaagcaatgtcgaatacgaagttgtgcgacaggctcgaaatcgga
tcatcgatgaccgcaatagttctacccaggtcgacaggaccagcatctgcttcatccgaacccgtcaggcgctcgaggaa
gtagaggaacgagatgagcgtcttctcgccctcactgagcgaagccatgctgccctctgcctgtccaggacggctcaagc
aataaaggtggctctcccctttctttgcaatggagtaggaagtgacccccatgcccgtcaggcgcgcattgatcttttcg
actgccgcccccacgcctgtttggagctgacccagctccttaaggcgctcggtgatgtcacccaggctcttttcaatggc
tgtcttctcggcacgttctgccgtcagggcctccaccaatggggccttgctcgccttatacgcatcgtaaacaggagcgc
gttcccggcgcatcagctgccagagcatcattcggacacgccctttctcagcagcccgattggcaattctggcattgaac
tctgtaacccgcttgttgatggcgtcgatggcgtccctcatcggctcaatgtcgcttgccgcaacttcacacggctctgc
tggcttgtcgaccttggatttcatcaaagcactgttcgccttgagccgtgccagcagcagttcccaggcctgagacaggg
ctgcatctttctgggcaaaagtgtgcttagaacctgttcacaatcttattcaaaccgtgcaaactccacgaatgcgcgag
aagaacgatccaagtgacgtgagccgtgagcggttcgagcaaatccgcccgattctggagcaagcccgcaagcgcaccaa
gcctgtgacagtggatatgtatgaggtgtggtgcgcagtgctgtatctgctacggacaggttgcccgtggcgtgcgttgc
ccagtgactttccgaagtggcgcacggtgcattcctactttgccaagtggagcgaagtggacgatgaaggaatgagcctg
ctggagcgggcgctt-aaaaaatcaggttggcgcggcccgcgagaaacaggggcgcaaggcctgcagcacgttcttgatc
gtggacgcgcagagcgtgaagaacagtgatacagccggccagaaaggctatgacgcgggcaagaaggtatcggggatcaa
gcgccacatcgcggtgga
> 5:23946-32682 + PXO35_assemblies/Xoo_PXO35_PacBio(HGAP4).gb
agcagatgaatccgccacatcgtcgccagggcgtattgctgccgccctggccgccccgacaccggagagtgcggcgcgat
cagcacgcgcagttgctgccagggaaccatctgctccatctcggccaggaaaatctcgcgccgggtctgcttgcgcttga
ccgggccctcagcgtcaccgaacgtcagctgcatagaggcgggcagtgtcgggtctctgtggggcgttgttcagagcttc
cctaaggcgacaccgcgttggcctgctcacgcgtcacccggctcaacgcatcggcgctgatctgggcgatggaatccgtg
ccggtcagcgtcattgcgacgcgcatttccttttcgatcaaggtcagcaagttttccacgcccgcctgcccatcggctgc
caacgcatagacgaaggcgcggccaagcagcaccgcgtcggcacccaacgcgagcatgcgcaccacatccagcccgctgc
ggatgcccgaatcggcaaggatcttcagctcgcccttcactgcatcggcaatcgccggcaaggcgcgcgcgctggacagc
acgccgtcgagctgacgcccgccatggttggagactacgatgccgtcggcgccgaaacgcaccgcatcgcgtgcatcctc
cgggtccaggatgcccttgatcaccatcggcccggtccagaactcgcggatccattccaggtctttccaggcaatggacg
gatcgaagttggcgcccagccagccgatgtaatcctgcagtccggtggggttgccgcggtaggcggagatgttgcccaga
tcatgcggcttgccgagcacgcccacgtcccacgcccagcgcggatgcgttaccgcctgcagcatgcggcgcagcgacgc
gttgggcccactcatgcccgagtgcgcatcgcggtagcgcgcgccgggcgtgggcatgtccacggtgaacaccagcgtgg
tcacgcccgccgccttggcgcgctccagcgcattgcgcatgaagccgcggtccttgagcacgtagagctggaaccacatc
ggccgctcgatcgccggtgccacttcttcgatcgggcacaccgacaccgtggacagggtgaagggaatgccgcgcgccgc
cgccgcacgcgctgcctgcacttcgccgcggcgtgcgtacatcccggtgaggccgaccggccccaatgccaccggcatcg
ccaaggtttcgccgaacagctcggtgctcaggcgcaggtccgacatattgcgcagcacccgctggcgcagcgcgacatcg
gccaggtccgagacattgcgccgca-gggtgtgctcggcatatgcgccgccatcgatgtaatgaaacaggaacggcggca
agcgtgcttgcgcggcggcgcggtagtcggaagcggcggaaatgatcatcgaagacaggacggcagcggcggcggagcca
ccgagtgtaatgcgatcggtggggcaggtggagcgccaagcccgctgagccggctggcgagaccaacggcagcaagcgcc
ggctctgcgccgcatacgccgggtaggccaccgggaacgcacgttgcaacgcggcctcttcgatgcggatgcgatgcagg
aagacccaagtcaccggcatcacgatcgccatcaccgacaacgcattgcccatgcccagcgccagcccgtgaaaagccag
cagcgcgccggtgtacgaaggatgccgcagccagcgatacgggccgctgcgcatcagctggtgatcgggttggatggtca
catccaccgtgaacgcgcgccagcacctggatggcccacacacgcaacgccagcccgctgccgatcaaggcgcagccggc
ccactgcagcgacgcatcccagccctgcggccaatgcgccaggccgctataggccagcaccaccgccacagcgactgcct
cagacagcacccgccaaaggtgcttcaagctgccttgatcgtgcgcgccaccatcgctggcgcggcggcgacggctgagc
agcagctcatcgccaccccagaccagattgagcgcaccaaacagactggaagcagacatggcctaactccgtggcgatgg
ggtgggttggtggcgccagtgtgcgtacccgctgcatccatggcaggcgccgcaggccatcgatcccagctgccagacgt
caccttctgcgtgcgcaccattgccgagtgggcacgcggcgatcagcatcgccgaatgaactcttccttctgcaatctat
ggcaccccctgcgtctggccggtgcgttcaccattgccgcagtggcgctgtcgtttctgcccgatgcctcaccccatggc
gcctggcgctggagcgtgctggtcggcttcaccgtgttatttatgttgcataccgtgctgccgcaagcgcgtgcttcgct
caaggggcggccgctgttgagcaagtgatgatcggtgcgccggccttcggtggcccaccgttgcgaggcctgctgcagcc
gcttgcgcgcctgccgcaggcggcggttttcatggatccactcggccgcacgcggccattgccgcaacaaggcttcgtgc
gcgaccgcaacgcccggcccgccgacgaacaggtgcgcatgcacgaacgcttccaccagcacgcgcgctgcgctgtttgc
cggcaatgcagaccacagcgcacgccgcgcggtgacggcatcgctgtcggggtggatcacgctcagcagcgccagcactt
cgcccagcgcggcctgcgcatcgccaggcaatgctcgaaacgtatgcccggcatgacgcgccagcgcgccttccagcccg
cccaaggcgcacgtctgcatgcgccgggtccaatgcctgccgccccacagacgggctgccgtggctccaggtctgcgtac
ccagcaccgcacggcggtaatcgtgcgcaaacaccacctttggcagtagccaatacccgcgcttgcggatggtttcgata
aagcgcggctgtcgtctgtcgtcgcccaacgtgcggcgcaactgggcgatggtcctgtgctccgggttgtcgccgtagca
gttgccgtgccacacctcgatcagcattgctcggcgctgaccacctcgccgggacgctcggccagcgcaatcagcacttc
catcatgcgcggctccagcgcgatggtctggccgtcgtcgatcagcgtcaggcgctccggctccaccagcaatcgcccaa
ggcggaaccgcgaaaccgagcccagctgcgtgacgcgctcgcgtcgaagagacatcgctgagataccggccgcacaactg
gaaggggcctcgacaatcgccaacaggtgcgaccaggcacggcacggcggggcggaaaagcagcacagctcgccgctgcg
taagtcggttgcggttgctgttcgaagctgtgcacgcacgcaagcgctggcatcgtacggcgcctgcggcggccttcacg
cgcttccatacagcggcgtgtgttacgcatcaggctgtttcgcgcgcgccacacgcactaagatgccgccagcatcttgc
tgaccaggagtccacgttgatcatccatcccaaagtgcgcggcttcatctgcaccaccacgcatccgcttggttgcgagc
gcaatgtgctcgagcagatcgccgcaacgcgtgcgcgcggcgtccgcaatgacggccccaagaaagtactggtgatcggc
gcgtccagcggctatggcctggcctcgcgcatcaccgccgccttcgggttcggtgcggacacgctgggcgtgttcttcga
aaagcctggcaccgccagcaaggccggtaccgccggctggtacaactcggccgcgttcgacaagcatgccaaggccgccg
ggctgtatagcaagtcgatcaatggcgatgcgttttccgacgccgcgcgcgcgcaggtcatcgagctgatcaagaccgaa
atgggcgggcaggtcgacttggtggtgtattcgctggcctcgccggtgcgcaagctgccgggcagcggcgaagtgaagcg
ctcggcgctcaagccgatcgggcagacctataccgccaccgccatcgacaccaacaaggacaccatcatccaggcctcga
tcgagccggccagcgcgcaggagatcgaagacaccatcaccgtgatgggcgggcaggattgggaactgtggatcgatgcg
ctggaaggcgccggtgtgcttgccgatggcgcgcgcagcgtggctttcagctatatcgggaccgagatcacctggccgat
ctattggcatggcgcactcggcaaggccaaggtcgatcttgaccgcaccgcgcagcgcttgaacgcgcgcctggccaagc
acggtggcggcgccaatgtggcggtgctcaagtcggtggtcacccaggccagcgcggccattccggtgatgccgctgtat
atctccatggtctacaagatcatgaaggagaagggcctgcacgaaggcaccatcgaacagttggatcgcctgttccgcga
gcgcctgtaccgccaagacggccagccggccgaggtggacgaggtggacgagcaaaaccgcctgcgcctggacgactggg
aactgcgcgacgacgtgcaggacgcctgcaaggcgctatggcctcaggtcaccaccgagaacctgttcgaactcaccgac
tacgccggctacaagcacgagttcctcaagctgttcggcttcgggcgcaccgatgtggattacgacgccgacgtggcgac
ggatgtcgccttcgattgcatcgagttggcttgattgccgggatgagagattggggactagggattggcaaggcggattg
ctgcatcgctgatattcagcagatccgactggattgcggcaaggacaagcggcacgcgatgctggttgcccttgctgtga
cgaatccccactccctcatcccaaatctccgcccccaagggacaaactcatcgcccatctcgtcctggcctttctgctca
gcggcatctgcgccgtgctgttgcgcgttatccggatgcacggcgcgctcaaagcactgatcaatctgctgtccccacgg
ctgtggtctgcgccgtggtgatgcaggatggctcggcaccgccgtggtaaaacgcgctgttgattgcgtcgttcttccgc
gtgcctgcattggtttgcgtggtgctggtcggtaccgcacttgcatagcgcatccacaaacgccgcgcacgcagaccggc
ttgaaacccataagcgctgcgaacaacacctggcaaccatctaccggccgcgcgctggcacgcaggtgcgcgccagttcc
gaacgcaactacgctgctagcaagacgctcgagccgagagccgagagccgaacgccagcgctcccggctcttacgattcc
cgattctcgattcccagcctttcaccgcttcacatcaaaccgcgcatcgcccacacacgcctgcacatcggccaccgaca
gcggattgaaatcgcccggaatcgaatgcttcaaacagccggcggccaggccgaagcgcaccgtgtcgtccagcgaccag
ccttcgatcaggccgtgcagcacgccggccgcaaaggcgtcgccgccgccaatgcggtcgatgatgggggtgagttcttc
gctgggtgcacgcgccaccgcgccctcgcgtggcaccagcatcgcgcccaggctgtggtggtccacgtgatgcgccacgc
gttgcgtgcaggccatcaactgcagctgcgggaaggccgcgaaggcctgctgcgcggccgcttccacccgcgcttccggc
gtgtcctgcgcaaactcgccgcccagcaccacgccgatgtcgcggtaatcggcaaacaccacatccgcgcaggcaaacag
ctgatgcaggatgccgcgcgcatcgccctgccagcgctgccacaacgtgggccggtaattgccgtcgaacgacaccttga
ccccggccgcgcgtgcggcacgtgccgccgccaacgtggcctgcgcaacatcggcacccagcgctgggctcaccccggac
acgtgcagccactgcacgccggcaagcaggtgcggccagtcgtaggcatcggccggcgccagcgcaaacgccgaatcggc
gcggtcgtagatcacttcgctggggcgatggatggcacctgtggtcaaaaaatacaggcccatgcggccatccacgcgcc
gcacgtggcgggtatccacgtcatgccggcgcagttcgcccagcaccgccgcacccagtgggttgtccgccaccgtgctg
accatggccacttcgtggccgaaatgcgccagcgatacgccgacgttggcttccgcaccaccgcagtgcacgtccagccg
aggctgctgcagcagcagctcgtgaccaggcgcccccaggcgcagcaataactcaccaaaacacaggatacgtgcacggc
tcatgcggcaattacctcagttgtgtggtgcgtcacgggatggaggaaccgctgcgcgttaggatgactagcggtgtcat
tctagccgggaccaagtgctggcggccattggcatgatgcgacgtggagtgacggattgcacccttttggggcaaatttg
gtgacgttttctgttgcgctgcaagatgttacggggcggttcagctgatgacgtcgtgttgaccggcggtgtcattgtca
ctcacaacctgctctttcacagtgttcatggacccttgggaggggaggacatgcaatttaggaccaccagccggaagaca
ccggttaccttgcttgcactgtcgatcggccccgcgctgagcggccacgctgccgcgcaagaagctgcccaatcgccggc
cgagcccgccgtggatctggacaccgtcaccgtgagcggttaccgcgccagcgttgagaaggcgttggacatcaagcgcg
gcgatgccggcgtggtcgatgccatcgtcgccgaggacatcggcaagttccccgacctcaacctggccgactcagtatct
tttcttccatgatccttatccagcctatgcggggagttgcacggtttcggcacccatgttggcggcatagtgctccggga
agcccgcagcatcaaagaccgccctgaacttgtcgaagtagtagttcaagtcgtaatgattaaagtccatcaccgtaatg
ttgatgccatccctgtgagaacccctgtccaggaaacgcgctaacggcgtaaaggacgcatcggcggcagcaaccctctt
cagcgcttctttgaacttcccttcttggtgggtgaaccagaaaaagtgttcgaggatgcatcgcatcgcattgggaacca
tgatcgccggcatattggaatcgcgtgcatctctaagcacctgccacaaggcctggtagtcgttcatcatctccgatgcc
ctcatcgggacgaccttcgtatggtctgacttcaccacccggagcagctggcatcgcttgtcctggttcgccaactctgg
ccccacggtctgtcgaagcatctcgtgcagaaagaagaggttgtgggtcagcacgatcacctgacgcaattgcggcacgc
cttctggaggcttgatgagttcctcctggatgagtgaagcaatgtcgaatacgaagttgtgcgacaggctcgaaatcgga
tcatcgatgaccgcaatagttctacccaggtcgacaggaccagcatctgcttcatccgaacccgtcaggcgctcgaggaa
gtagaggaacgagatgagcgtcttctcgccctcactgagcgaagccatgctgccctctgcctgtccaggacggctcaagc
aataaaggtggctctcccctttctttgcaatggagtaggaagtgacccccatgcccgtcaggcgcgcattgatcttttcg
actgccgcccccacgcctgtttggagctgacccagctccttaaggcgctcggtgatgtcacccaggctcttttcaatggc
tgtcttctcggcacgttctgccgtcagggcctccaccaatggggccttgctcgccttatacgcatcgtaaacaggagcgc
gttcccggcgcatcagctgccagagcatcattcggacacgccctttctcagcagcccgattggcaattctggcattgaac
tctgtaacccgcttgttgatggcgtcgatggcgtccctcatcggctcaatgtcgcttgccgcaacttcacacggctctgc
tggcttgtcgaccttggatttcatcaaagcactgttcgccttgagccgtgccagcagcagttcccaggcctgagacaggg
ctgcatctttctgggcaaaagtgtgcttagaacctgttcacaatcttattcaaaccgtgcaaactccacgaatgcgcgag
aagaacgatccaagtgacgtgagccgtgagcggttcgagcaaatccgcccgattctggagcaagcccgcaagcgcaccaa
gcctgtgacagtggatatgtatgaggtgtggtgcgcagtgctgtatctgctacggacaggttgcccgtggcgtgcgttgc
ccagtgactttccgaagtggcgcacggtgcattcctactttgccaagtggagcgaagtggacgatgaaggaatgagcctg
ctggagcgggcgcttaaaaaaatcaggttggcgcggcccgcgagaaacaggggcgcaaggcctgcagcacgttcttgatc
gtggacgcgcagagcgtgaagaacagtgatacagccggccagaaaggctatgacgcgggcaagaaggtatcggggatcaa
gcgccacatcgcggtgga
> 6:23947-32683 + PXO35_assemblies/Xoo_PXO35_PacBio(HGAP4)_illumina(pilon).gb
agcagatgaatccgccacatcgtcgccagggcgtattgctgccgccctggccgccccgacaccggagagtgcggcgcgat
cagcacgcgcagttgctgccagggaaccatctgctccatctcggccaggaaaatctcgcgccgggtctgcttgcgcttga
ccgggccctcagcgtcaccgaacgtcagctgcatagaggcgggcagtgtcgggtctctgtggggcgttgttcagagcttc
cctaaggcgacaccgcgttggcctgctcacgcgtcacccggctcaacgcatcggcgctgatctgggcgatggaatccgtg
ccggtcagcgtcattgcgacgcgcatttccttttcgatcaaggtcagcaagttttccacgcccgcctgcccatcggctgc
caacgcatagacgaaggcgcggccaagcagcaccgcgtcggcacccaacgcgagcatgcgcaccacatccagcccgctgc
ggatgcccgaatcggcaaggatcttcagctcgcccttcactgcatcggcaatcgccggcaaggcgcgcgcgctggacagc
acgccgtcgagctgacgcccgccatggttggagactacgatgccgtcggcgccgaaacgcaccgcatcgcgtgcatcctc
cgggtccaggatgcccttgatcaccatcggcccggtccagaactcgcggatccattccaggtctttccaggcaatggacg
gatcgaagttggcgcccagccagccgatgtaatcctgcagtccggtggggttgccgcggtaggcggagatgttgcccaga
tcatgcggcttgccgagcacgcccacgtcccacgcccagcgcggatgcgttaccgcctgcagcatgcggcgcagcgacgc
gttgggcccactcatgcccgagtgcgcatcgcggtagcgcgcgccgggcgtgggcatgtccacggtgaacaccagcgtgg
tcacgcccgccgccttggcgcgctccagcgcattgcgcatgaagccgcggtccttgagcacgtagagctggaaccacatc
ggccgctcgatcgccggtgccacttcttcgatcgggcacaccgacaccgtggacagggtgaagggaatgccgcgcgccgc
cgccgcacgcgctgcctgcacttcgccgcggcgtgcgtacatcccggtgaggccgaccggccccaatgccaccggcatcg
ccaaggtttcgccgaacagctcggtgctcaggcgcaggtccgacatattgcgcagcacccgctggcgcagcgcgacatcg
gccaggtccgagacattgcgccgca-gggtgtgctcggcatatgcgccgccatcgatgtaatgaaacaggaacggcggca
agcgtgcttgcgcggcggcgcggtagtcggaagcggcggaaatgatcatcgaagacaggacggcagcggcggcggagcca
ccgagtgtaatgcgatcggtggggcaggtggagcgccaagcccgctgagccggctggcgagaccaacggcagcaagcgcc
ggctctgcgccgcatacgccgggtaggccaccgggaacgcacgttgcaacgcggcctcttcgatgcggatgcgatgcagg
aagacccaagtcaccggcatcacgatcgccatcaccgacaacgcattgcccatgcccagcgccagcccgtgaaaagccag
cagcgcgccggtgtacgaaggatgccgcagccagcgatacgggccgctgcgcatcagctggtgatcgggttggatggtca
catccaccgtgaacgcgcgccagcacctggatggcccacacacgcaacgccagcccgctgccgatcaaggcgcagccggc
ccactgcagcgacgcatcccagccctgcggccaatgcgccaggccgctataggccagcaccaccgccacagcgactgcct
cagacagcacccgccaaaggtgcttcaagctgccttgatcgtgcgcgccaccatcgctggcgcggcggcgacggctgagc
agcagctcatcgccaccccagaccagattgagcgcaccaaacagactggaagcagacatggcctaactccgtggcgatgg
ggtgggttggtggcgccagtgtgcgtacccgctgcatccatggcaggcgccgcaggccatcgatcccagctgccagacgt
caccttctgcgtgcgcaccattgccgagtgggcacgcggcgatcagcatcgccgaatgaactcttccttctgcaatctat
ggcaccccctgcgtctggccggtgcgttcaccattgccgcagtggcgctgtcgtttctgcccgatgcctcaccccatggc
gcctggcgctggagcgtgctggtcggcttcaccgtgttatttatgttgcataccgtgctgccgcaagcgcgtgcttcgct
caaggggcggccgctgttgagcaagtgatgatcggtgcgccggccttcggtggcccaccgttgcgaggcctgctgcagcc
gcttgcgcgcctgccgcaggcggcggttttcatggatccactcggccgcacgcggccattgccgcaacaaggcttcgtgc
gcgaccgcaacgcccggcccgccgacgaacaggtgcgcatgcacgaacgcttccaccagcacgcgcgctgcgctgtttgc
cggcaatgcagaccacagcgcacgccgcgcggtgacggcatcgctgtcggggtggatcacgctcagcagcgccagcactt
cgcccagcgcggcctgcgcatcgccaggcaatgctcgaaacgtatgcccggcatgacgcgccagcgcgccttccagcccg
cccaaggcgcacgtctgcatgcgccgggtccaatgcctgccgccccacagacgggctgccgtggctccaggtctgcgtac
ccagcaccgcacggcggtaatcgtgcgcaaacaccacctttggcagtagccaatacccgcgcttgcggatggtttcgata
aagcgcggctgtcgtctgtcgtcgcccaacgtgcggcgcaactgggcgatggtcctgtgctccgggttgtcgccgtagca
gttgccgtgccacacctcgatcagcattgctcggcgctgaccacctcgccgggacgctcggccagcgcaatcagcacttc
catcatgcgcggctccagcgcgatggtctggccgtcgtcgatcagcgtcaggcgctccggctccaccagcaatcgcccaa
ggcggaaccgcgaaaccgagcccagctgcgtgacgcgctcgcgtcgaagagacatcgctgagataccggccgcacaactg
gaaggggcctcgacaatcgccaacaggtgcgaccaggcacggcacggcggggcggaaaagcagcacagctcgccgctgcg
taagtcggttgcggttgctgttcgaagctgtgcacgcacgcaagcgctggcatcgtacggcgcctgcggcggccttcacg
cgcttccatacagcggcgtgtgttacgcatcaggctgtttcgcgcgcgccacacgcactaagatgccgccagcatcttgc
tgaccaggagtccacgttgatcatccatcccaaagtgcgcggcttcatctgcaccaccacgcatccgcttggttgcgagc
gcaatgtgctcgagcagatcgccgcaacgcgtgcgcgcggcgtccgcaatgacggccccaagaaagtactggtgatcggc
gcgtccagcggctatggcctggcctcgcgcatcaccgccgccttcgggttcggtgcggacacgctgggcgtgttcttcga
aaagcctggcaccgccagcaaggccggtaccgccggctggtacaactcggccgcgttcgacaagcatgccaaggccgccg
ggctgtatagcaagtcgatcaatggcgatgcgttttccgacgccgcgcgcgcgcaggtcatcgagctgatcaagaccgaa
atgggcgggcaggtcgacttggtggtgtattcgctggcctcgccggtgcgcaagctgccgggcagcggcgaagtgaagcg
ctcggcgctcaagccgatcgggcagacctataccgccaccgccatcgacaccaacaaggacaccatcatccaggcctcga
tcgagccggccagcgcgcaggagatcgaagacaccatcaccgtgatgggcgggcaggattgggaactgtggatcgatgcg
ctggaaggcgccggtgtgcttgccgatggcgcgcgcagcgtggctttcagctatatcgggaccgagatcacctggccgat
ctattggcatggcgcactcggcaaggccaaggtcgatcttgaccgcaccgcgcagcgcttgaacgcgcgcctggccaagc
acggtggcggcgccaatgtggcggtgctcaagtcggtggtcacccaggccagcgcggccattccggtgatgccgctgtat
atctccatggtctacaagatcatgaaggagaagggcctgcacgaaggcaccatcgaacagttggatcgcctgttccgcga
gcgcctgtaccgccaagacggccagccggccgaggtggacgaggtggacgagcaaaaccgcctgcgcctggacgactggg
aactgcgcgacgacgtgcaggacgcctgcaaggcgctatggcctcaggtcaccaccgagaacctgttcgaactcaccgac
tacgccggctacaagcacgagttcctcaagctgttcggcttcgggcgcaccgatgtggattacgacgccgacgtggcgac
ggatgtcgccttcgattgcatcgagttggcttgattgccgggatgagagattggggactagggattggcaaggcggattg
ctgcatcgctgatattcagcagatccgactggattgcggcaaggacaagcggcacgcgatgctggttgcccttgctgtga
cgaatccccactccctcatcccaaatctccgcccccaagggacaaactcatcgcccatctcgtcctggcctttctgctca
gcggcatctgcgccgtgctgttgcgcgttatccggatgcacggcgcgctcaaagcactgatcaatctgctgtccccacgg
ctgtggtctgcgccgtggtgatgcaggatggctcggcaccgccgtggtaaaacgcgctgttgattgcgtcgttcttccgc
gtgcctgcattggtttgcgtggtgctggtcggtaccgcacttgcatagcgcatccacaaacgccgcgcacgcagaccggc
ttgaaacccataagcgctgcgaacaacacctggcaaccatctaccggccgcgcgctggcacgcaggtgcgcgccagttcc
gaacgcaactacgctgctagcaagacgctcgagccgagagccgagagccgaacgccagcgctcccggctcttacgattcc
cgattctcgattcccagcctttcaccgcttcacatcaaaccgcgcatcgcccacacacgcctgcacatcggccaccgaca
gcggattgaaatcgcccggaatcgaatgcttcaaacagccggcggccaggccgaagcgcaccgtgtcgtccagcgaccag
ccttcgatcaggccgtgcagcacgccggccgcaaaggcgtcgccgccgccaatgcggtcgatgatgggggtgagttcttc
gctgggtgcacgcgccaccgcgccctcgcgtggcaccagcatcgcgcccaggctgtggtggtccacgtgatgcgccacgc
gttgcgtgcaggccatcaactgcagctgcgggaaggccgcgaaggcctgctgcgcggccgcttccacccgcgcttccggc
gtgtcctgcgcaaactcgccgcccagcaccacgccgatgtcgcggtaatcggcaaacaccacatccgcgcaggcaaacag
ctgatgcaggatgccgcgcgcatcgccctgccagcgctgccacaacgtgggccggtaattgccgtcgaacgacaccttga
ccccggccgcgcgtgcggcacgtgccgccgccaacgtggcctgcgcaacatcggcacccagcgctgggctcaccccggac
acgtgcagccactgcacgccggcaagcaggtgcggccagtcgtaggcatcggccggcgccagcgcaaacgccgaatcggc
gcggtcgtagatcacttcgctggggcgatggatggcacctgtggtcaaaaaatacaggcccatgcggccatccacgcgcc
gcacgtggcgggtatccacgtcatgccggcgcagttcgcccagcaccgccgcacccagtgggttgtccgccaccgtgctg
accatggccacttcgtggccgaaatgcgccagcgatacgccgacgttggcttccgcaccaccgcagtgcacgtccagccg
aggctgctgcagcagcagctcgtgaccaggcgcccccaggcgcagcaataactcaccaaaacacaggatacgtgcacggc
tcatgcggcaattacctcagttgtgtggtgcgtcacgggatggaggaaccgctgcgcgttaggatgactagcggtgtcat
tctagccgggaccaagtgctggcggccattggcatgatgcgacgtggagtgacggattgcacccttttggggcaaatttg
gtgacgttttctgttgcgctgcaagatgttacggggcggttcagctgatgacgtcgtgttgaccggcggtgtcattgtca
ctcacaacctgctctttcacagtgttcatggacccttgggaggggaggacatgcaatttaggaccaccagccggaagaca
ccggttaccttgcttgcactgtcgatcggccccgcgctgagcggccacgctgccgcgcaagaagctgcccaatcgccggc
cgagcccgccgtggatctggacaccgtcaccgtgagcggttaccgcgccagcgttgagaaggcgttggacatcaagcgcg
gcgatgccggcgtggtcgatgccatcgtcgccgaggacatcggcaagttccccgacctcaacctggccgactcagtatct
tttcttccatgatccttatccagcctatgcggggagttgcacggtttcggcacccatgttggcggcatagtgctccggga
agcccgcagcatcaaagaccgccctgaacttgtcgaagtagtagttcaagtcgtaatgattaaagtccatcaccgtaatg
ttgatgccatccctgtgagaacccctgtccaggaaacgcgctaacggcgtaaaggacgcatcggcggcagcaaccctctt
cagcgcttctttgaacttcccttcttggtgggtgaaccagaaaaagtgttcgaggatgcatcgcatcgcattgggaacca
tgatcgccggcatattggaatcgcgtgcatctctaagcacctgccacaaggcctggtagtcgttcatcatctccgatgcc
ctcatcgggacgaccttcgtatggtctgacttcaccacccggagcagctggcatcgcttgtcctggttcgccaactctgg
ccccacggtctgtcgaagcatctcgtgcagaaagaagaggttgtgggtcagcacgatcacctgacgcaattgcggcacgc
cttctggaggcttgatgagttcctcctggatgagtgaagcaatgtcgaatacgaagttgtgcgacaggctcgaaatcgga
tcatcgatgaccgcaatagttctacccaggtcgacaggaccagcatctgcttcatccgaacccgtcaggcgctcgaggaa
gtagaggaacgagatgagcgtcttctcgccctcactgagcgaagccatgctgccctctgcctgtccaggacggctcaagc
aataaaggtggctctcccctttctttgcaatggagtaggaagtgacccccatgcccgtcaggcgcgcattgatcttttcg
actgccgcccccacgcctgtttggagctgacccagctccttaaggcgctcggtgatgtcacccaggctcttttcaatggc
tgtcttctcggcacgttctgccgtcagggcctccaccaatggggccttgctcgccttatacgcatcgtaaacaggagcgc
gttcccggcgcatcagctgccagagcatcattcggacacgccctttctcagcagcccgattggcaattctggcattgaac
tctgtaacccgcttgttgatggcgtcgatggcgtccctcatcggctcaatgtcgcttgccgcaacttcacacggctctgc
tggcttgtcgaccttggatttcatcaaagcactgttcgccttgagccgtgccagcagcagttcccaggcctgagacaggg
ctgcatctttctgggcaaaagtgtgcttagaacctgttcacaatcttattcaaaccgtgcaaactccacgaatgcgcgag
aagaacgatccaagtgacgtgagccgtgagcggttcgagcaaatccgcccgattctggagcaagcccgcaagcgcaccaa
gcctgtgacagtggatatgtatgaggtgtggtgcgcagtgctgtatctgctacggacaggttgcccgtggcgtgcgttgc
ccagtgactttccgaagtggcgcacggtgcattcctactttgccaagtggagcgaagtggacgatgaaggaatgagcctg
ctggagcgggcgcttaaaaaaatcaggttggcgcggcccgcgagaaacaggggcgcaaggcctgcagcacgttcttgatc
gtggacgcgcagagcgtgaagaacagtgatacagccggccagaaaggctatgacgcgggcaagaaggtatcggggatcaa
gcgccacatcgcggtgga
> 7:218761-227496 - PXO35_assemblies/Xoo_PXO35_hybrid_illumina_PacBio(MaSuRCA).gb
agcagatgaatccgccacatcgtcgccagggcgtattgctgccgccctggccgccccgacaccggagagtgcggcgcgat
cagcacgcgcagttgctgccagggaaccatctgctccatctcggccaggaaaatctcgcgccgggtctgcttgcgcttga
ccgggccctcagcgtcaccgaacgtcagctgcatagaggcgggcagtgtcgggtctctgtggggcgttgttcagagcttc
cctaaggcgacaccgcgttggcctgctcacgcgtcacccggctcaacgcatcggcgctgatctgggcgatggaatccgtg
ccggtcagcgtcattgcgacgcgcatttccttttcgatcaaggtcagcaagttttccacgcccgcctgcccatcggctgc
caacgcatagacgaaggcgcggccaagcagcaccgcgtcggcacccaacgcgagcatgcgcaccacatccagcccgctgc
ggatgcccgaatcggcaaggatcttcagctcgcccttcactgcatcggcaatcgccggcaaggcgcgcgcgctggacagc
acgccgtcgagctgacgcccgccatggttggagactacgatgccgtcggcgccgaaacgcaccgcatcgcgtgcatcctc
cgggtccaggatgcccttgatcaccatcggcccggtccagaactcgcggatccattccaggtctttccaggcaatggacg
gatcgaagttggcgcccagccagccgatgtaatcctgcagtccggtggggttgccgcggtaggcggagatgttgcccaga
tcatgcggcttgccgagcacgcccacgtcccacgcccagcgcggatgcgttaccgcctgcagcatgcggcgcagcgacgc
gttgggcccactcatgcccgagtgcgcatcgcggtagcgcgcgccgggcgtgggcatgtccacggtgaacaccagcgtgg
tcacgcccgccgccttggcgcgctccagcgcattgcgcatgaagccgcggtccttgagcacgtagagctggaaccacatc
ggccgctcgatcgccggtgccacttcttcgatcgggcacaccgacaccgtggacagggtgaagggaatgccgcgcgccgc
cgccgcacgcgctgcctgcacttcgccgcggcgtgcgtacatcccggtgaggccgaccggccccaatgccaccggcatcg
ccaaggtttcgccgaacagctcggtgctcaggcgcaggtccgacatattgcgcagcacccgctggcgcagcgcgacatcg
gccaggtccgagacattgcgccgca-gggtgtgctcggcatatgcgccgccatcgatgtaatgaaacaggaacggcggca
agcgtgcttgcgcggcggcgcggtagtcggaagcggcggaaatgatcatcgaagacaggacggcagcggcggcggagcca
ccgagtgtaatgcgatcggtggggcagggggagcgccaagcccgctgagccggctggcgagaccaacggcagcaagcgcc
ggctctgcgccgcatacgccgggtaggccaccgggaacgcacgttgcaacgcggcctcttcgatgcggatgcgatgcagg
aagacccaagtcaccggcatcacgatcgccatcaccgacaacgcattgcccatgcccagcgccagcccgtgaaaagccag
cagcgcgccggtgtacgaaggatgccgcagccagcgatacgggccgctgcgcatcagctggtgatcgggttggatggtca
catccaccgtgaacgcgcgccagcacctggatggcccacacacgcaacgccagcccgctgccgatcaaggcgcagccggc
ccactgcagcgacgcatcccagccctgcggccaatgcgccaggccgctataggccagcaccaccgccacagcgactgcct
cagacagcacccgccaaaggtgcttcaagctgccttgatcgtgcgcgccaccatcgctggcgcggcggcgacggctgagc
agcagctcatcgccaccccagaccagattgagcgcaccaaacagactggaagcagacatggcctaactccgtggcgatgg
ggtgggttggtggcgccagtgtgcgtacccgctgcatccatggcaggcgccgcaggccatcgatcccagctgccagacgt
caccttctgcgtgcgcaccattgccgagtgggcacgcggcgatcagcatcgccgaatgaactcttccttctgcaatctat
ggcaccccctgcgtctggccggtgcgttcaccattgccgcagtggcgctgtcgtttctgcccgatgcctcaccccatggc
gcctggcgctggagcgtgctggtcggcttcaccgtgttatttatgttgcataccgtgctgccgcaagcgcgtgcttcgct
caaggggcggccgctgttgagcaagtgatgatcggtgcgccggccttcggtggcccaccgttgcgaggcctgctgcagcc
gcttgcgcgcctgccgcaggcggcggttttcatggatccactcggccgcacgcggccattgccgcaacaaggcttcgtgc
gcgaccgcaacgcccggcccgccgacgaacaggtgcgcatgcacgaacgcttccaccagcacgcgcgctgcgctgtttgc
cggcaatgcagaccacagcgcacgccgcgcggtgacggcatcgctgtcggggtggatcacgctcagcagcgccagcactt
cgcccagcgcggcctgcgcatcgccaggcaatgctcgaaacgtatgcccggcatgacgcgccagcgcgccttccagcccg
cccaaggcgcacgtctgcatgcgccgggtccaatgcctgccgccccacagacgggctgccgtggctccaggtctgcgtac
ccagcaccgcacggcggtaatcgtgcgcaaacaccacctttggcagtagccaatacccgcgcttgcggatggtttcgata
aagcgcggctgtcgtctgtcgtcgcccaacgtgcggcgcaactgggcgatggtcctgtgctccgggttgtcgccgtagca
gttgccgtgccacacctcgatcagcattgctcggcgctgaccacctcgccgggacgctcggccagcgcaatcagcacttc
catcatgcgcggctccagcgcgatggtctggccgtcgtcgatcagcgtcaggcgctccggctccaccagcaatcgcccaa
ggcggaaccgcgaaaccgagcccagctgcgtgacgcgctcgcgtcgaagagacatcgctgagataccggccgcacaactg
gaaggggcctcgacaatcgccaacaggtgcgaccaggcacggcacggcggggcggaaaagcagcacagctcgccgctgcg
taagtcggttgcggttgctgttcgaagctgtgcacgcacgcaagcgctggcatcgtacggcgcctgcggcggccttcacg
cgcttccatacagcggcgtgtgttacgcatcaggctgtttcgcgcgcgccacacgcactaagatgccgccagcatcttgc
tgaccaggagtccacgttgatcatccatcccaaagtgcgcggcttcatctgcaccaccacgcatccgcttggttgcgagc
gcaatgtgctcgagcagatcgccgcaacgcgtgcgcgcggcgtccgcaatgacggccccaagaaagtactggtgatcggc
gcgtccagcggctatggcctggcctcgcgcatcaccgccgccttcgggttcggtgcggacacgctgggcgtgttcttcga
aaagcctggcaccgccagcaaggccggtaccgccggctggtacaactcggccgcgttcgacaagcatgccaaggccgccg
ggctgtatagcaagtcgatcaatggcgatgcgttttccgacgccgcgcgcgcgcaggtcatcgagctgatcaagaccgaa
atgggcgggcaggtcgacttggtggtgtattcgctggcctcgccggtgcgcaagctgccgggcagcggcgaagtgaagcg
ctcggcgctcaagccgatcgggcagacctataccgccaccgccatcgacaccaacaaggacaccatcatccaggcctcga
tcgagccggccagcgcgcaggagatcgaagacaccatcaccgtgatgggcgggcaggattgggaactgtggatcgatgcg
ctggaaggcgccggtgtgcttgccgatggcgcgcgcagcgtggctttcagctatatcgggaccgagatcacctggccgat
ctattggcatggcgcactcggcaaggccaaggtcgatcttgaccgcaccgcgcagcgcttgaacgcgcgcctggccaagc
acggtggcggcgccaatgtggcggtgctcaagtcggtggtcacccaggccagcgcggccattccggtgatgccgctgtat
atctccatggtctacaagatcatgaaggagaagggcctgcacgaaggcaccatcgaacagttggatcgcctgttccgcga
gcgcctgtaccgccaagacggccagccggccgaggtggacgaggtggacgagcaaaaccgcctgcgcctggacgactggg
aactgcgcgacgacgtgcaggacgcctgcaaggcgctatggcctcaggtcaccaccgagaacctgttcgaactcaccgac
tacgccggctacaagcacgagttcctcaagctgttcggcttcgggcgcaccgatgtggattacgacgccgacgtggcgac
ggatgtcgccttcgattgcatcgagttggcttgattgccgggatgagagattggggactagggattggcaaggcggattg
ctgcatcgctgatattcagcagatccgactggattgcggcaaggacaagcggcacgcgatgctggttgcccttgctgtga
cgaatccccactccctcatcccaaatctccgcccccaagggacaaactcatcgcccatctcgtcctggcctttctgctca
gcggcatctgcgccgtgctgttgcgcgttatccggatgcacggcgcgctcaaagcactgatcaatctgctgtccccacgg
ctgtggtctgcgccgtggtgatgcaggatggctcggcaccgccgtggtaaaacgcgctgttgattgcgtcgttcttccgc
gtgcctgcattggtttgcgtggtgctggtcggtaccgcacttgcatagcgcatccacaaacgccgcgcacgcagaccggc
ttgaaacccataagcgctgcgaacaacacctggcaaccatctaccggccgcgcgctggcacgcaggtgcgcgccagttcc
gaacgcaactacgctgctagcaagacgctcgagccgagagccgagagccgaacgccagcgctcccggctcttacgattcc
cgattctcgattcccagcctttcaccgcttcacatcaaaccgcgcatcgcccacacacgcctgcacatcggccaccgaca
gcggattgaaatcgcccggaatcgaatgcttcaaacagccggcggccaggccgaagcgcaccgtgtcgtccagcgaccag
ccttcgatcaggccgtgcagcacgccggccgcaaaggcgtcgccgccgccaatgcggtcgatgatgggggtgagttcttc
gctgggtgcacgcgccaccgcgccctcgcgtggcaccagcatcgcgcccaggctgtggtggtccacgtgatgcgccacgc
gttgcgtgcaggccatcaactgcagctgcgggaaggccgcgaaggcctgctgcgcggccgcttccacccgcgcttccggc
gtgtcctgcgcaaactcgccgcccagcaccacgccgatgtcgcggtaatcggcaaacaccacatccgcgcaggcaaacag
ctgatgcaggatgccgcgcgcatcgccctgccagcgctgccacaacgtgggccggtaattgccgtcgaacgacaccttga
ccccggccgcgcgtgcggcacgtgccgccgccaacgtggcctgcgcaacatcggcacccagcgctgggctcaccccggac
acgtgcagccactgcacgccggcaagcaggtgcggccagtcgtaggcatcggccggcgccagcgcaaacgccgaatcggc
gcggtcgtagatcacttcgctggggcgatggatggcacctgtggtcaaaaaatacaggcccatgcggccatccacgcgcc
gcacgtggcgggtatccacgtcatgccggcgcagttcgcccagcaccgccgcacccagtgggttgtccgccaccgtgctg
accatggccacttcgtggccgaaatgcgccagcgatacgccgacgttggcttccgcaccaccgcagtgcacgtccagccg
aggctgctgcagcagcagctcgtgaccaggcgcccccaggcgcagcaataactcaccaaaacacaggatacgtgcacggc
tcatgcggcaattacctcagttgtgtggtgcgtcacgggatggaggaaccgctgcgcgttaggatgactagcggtgtcat
tctagccgggaccaagtgctggcggccattggcatgatgcgacgtggagtgacggattgcacccttttggggcaaatttg
gtgacgttttctgttgcgctgcaagatgttacggggcggttcagctgatgacgtcgtgttgaccggcggtgtcattgtca
ctcacaacctgctctttcacagtgttcatggacccttgggaggggaggacatgcaatttaggaccaccagccggaagaca
ccggttaccttgcttgcactgtcgatcggccccgcgctgagcggccacgctgccgcgcaagaagctgcccaatcgccggc
cgagcccgccgtggatctggacaccgtcaccgtgagcggttaccgcgccagcgttgagaaggcgttggacatcaagcgcg
gcgatgccggcgtggtcgatgccatcgtcgccgaggacatcggcaagttccccgacctcaacctggccgactcagtatct
tttcttccatgatccttatccagcctatgcggggagttgcacggtttcggcacccatgttggcggcatagtgctccggga
agcccgcagcatcaaagaccgccctgaacttgtcgaagtagtagttcaagtcgtaatgattaaagtccatcaccgtaatg
ttgatgccatccctgtgagaacccctgtccaggaaacgcgctaacggcgtaaaggacgcatcggcggcagcaaccctctt
cagcgcttctttgaacttcccttcttggtgggtgaaccagaaaaagtgttcgaggatgcatcgcatcgcattgggaacca
tgatcgccggcatattggaatcgcgtgcatctctaagcccctgccacaaggcctggtagtcgttcatcatctccgatgcc
ctcatcgggacgaccttcgtatggtctgacttcaccacccggagcagctggcatcgcttgtcctggttcgccaactctgg
ccccacggtctgtcgaagcatctcgtgcagaaagaagaggttgtgggtcagcacgatcacctgacgcaattgcggcacgc
cttctggaggcttgatgagttcctcctggatgagtgaagcaatgtcgaatacgaagttgtgcgacaggctcgaaatcgga
tcatcgatgaccgcaatagttctacccaggtcgacaggaccagcatctgcttcatccgaacccgtcaggcgctcgaggaa
gtagaggaacgagatgagcgtcttctcgccctcactgagcgaagccatgctgccctctgcctgtccaggacggctcaagc
aataaaggtggctctcccctttctttgcaatggagtaggaagtgacccccatgcccgtcaggcgcgcattgatcttttcg
actgccgcccccacgcctgtttggagctgacccagctccttaaggcgctcggtgatgtcacccaggctcttttcaatggc
tgtcttctcggcacgttctgccgtcagggcctccaccaatggggccttgctcgccttatacgcatcgtaaacaggagcgc
gttcccggcgcatcagctgccagagcatcattcggacacgccctttctcagcagcccgattggcaattctggcattgaac
tctgtaacccgcttgttgatggcgtcgatggcgtccctcatcggctcaatgtcgcttgccgcaacttcacacggctctgc
tggcttgtcgaccttggatttcatcaaagcactgttcgccttgagccgtgccagcagcagttcccaggcctgagacaggg
ctgcatctttctgggcaaaagtgtgcttagaacctgttcacaatcttattcaaaccgtgcaaactccacgaatgcgcgag
aagaacgatccaagtgacgtgagccgtgagcggttcgagcaaatccgcccgattctggagcaagcccgcaagcgcaccaa
gcctgtgacagtggatatgtatgaggtgtggtgcgcagtgctgtatctgctacggacaggttgcccgtggcgtgcgttgc
ccagtgactttccgaagtggcgcacggtgcattcctactttgccaagtggagcgaagtggacgatgaaggaatgagcctg
ctggagcgggcgctt-aaaaaatcaggttggcgcggcccgcgagaaacaggggcgcaaggcctgcagcacgttcttgatc
gtggacgcgcagagcgtgaagaacagtgatacagccggccagaaaggctatgacgcgggcaagaaggtatcggggatcaa
gcgccacatcgcggtgga
> 8:2386-11067 + PXO35_assemblies/Xoo_PXO35_illumina(MaSuRCA).gb
---agatgaatccgccacatcgtcgccagggcgtattgctgccgccctggccgccccgacaccggagagtgcggcgcgat
cagcacgcgcagttgctgccagggaaccatctgctccatctcggccaggaaaatctcgcgccgggtctgcttgcgcttga
ccgggccctcagcgtcaccgaacgtcagctgcatagaggcgggcagtgtcgggtctctgtggggcgttgttcagagcttc
cctaaggcgacaccgcgttggcctgctcacgcgtcacccggctcaacgcatcggcgctgatctgggcgatggaatccgtg
ccggtcagcgtcattgcgacgcgcatttccttttcgatcaaggtcagcaagttttccacgcccgcctgcccatcggctgc
caacgcatagacgaaggcgcggccaagcagcaccgcgtcggcacccaacgcgagcatgcgcaccacatccagcccgctgc
ggatgcccgaatcggcaaggatcttcagctcgcccttcactgcatcggcaatcgccggcaaggcgcgcgcgctggacagc
acgccgtcgagctgacgcccgccatggttggagactacgatgccgtcggcgccgaaacgcaccgcatcgcgtgcatcctc
cgggtccaggatgcccttgatcaccatcggcccggtccagaactcgcggatccattccaggtctttccaggcaatggacg
gatcgaagttggcgcccagccagccgatgtaatcctgcagtccggtggggttgccgcggtaggcggagatgttgcccaga
tcatgcggcttgccgagcacgcccacgtcccacgcccagcgcggatgcgttaccgcctgcagcatgcggcgcagcgacgc
gttgggcccactcatgcccgagtgcgcatcgcggtagcgcgcgccgggcgtgggcatgtccacggtgaacaccagcgtgg
tcacgcccgccgccttggcgcgctccagcgcattgcgcatgaagccgcggtccttgagcacgtagagctggaaccacatc
ggccgctcgatcgccggtgccacttcttcgatcgggcacaccgacaccgtggacagggtgaagggaatgccgcgcgccgc
cgccgcacgcgctgcctgcacttcgccgcggcgtgcgtacatcccggtgaggccgaccggccccaatgccaccggcatcg
ccaaggtttcgccgaacagctcggtgctcaggcgcaggtccgacatattgcgcagcacccgctggcgcagcgcgacatcg
gccaggtccgagacattgcgccgca-gggtgtgctcggcatatgcgccgccatcgatgtaatgaaacaggaacggcggca
agcgtgcttgcgcggcggcgcggtagtcggaagcggcggaaatgatcatcgaagacaggacggcagcggcggcggagcca
ccgagtgtaatgcgatcggtggggcaggtggagcgccaagcccgctgagccggctggcgagaccaacggcagcaagcgcc
ggctctgcgccgcatacgccgggtaggccaccgggaacgcacgttgcaacgcggcctcttcgatgcggatgcgatgcagg
aagacccaagtcaccggcatcacgatcgccatcaccgacaacgcattgcccatgcccagcgccagcccgtgaaaagccag
cagcgcgccggtgtacgaaggatgccgcagccagcgatacgggccgctgcgcatcagctggtgatcgggttggatggtca
catccaccgtgaacgcgcgccagcacctggatggcccacacacgcaacgccagcccgctgccgatcaaggcgcagccggc
ccactgcagcgacgcatcccagccctgcggccaatgcgccaggccgctataggccagcaccaccgccacagcgactgcct
cagacagcacccgccaaaggtgcttcaagctgccttgatcgtgcgcgccaccatcgctggcgcggcggcgacggctgagc
agcagctcatcgccaccccagaccagattgagcgcaccaaacagactggaagcagacatggcctaactccgtggcgatgg
ggtgggttggtggcgccagtgtgcgtacccgctgcatccatggcaggcgccgcaggccatcgatcccagctgccagacgt
caccttctgcgtgcgcaccattgccgagtgggcacgcggcgatcagcatcgccgaatgaactcttccttctgcaatctat
ggcaccccctgcgtctggccggtgcgttcaccattgccgcagtggcgctgtcgtttctgcccgatgcctcaccccatggc
gcctggcgctggagcgtgctggtcggcttcaccgtgttatttatgttgcataccgtgctgccgcaagcgcgtgcttcgct
caaggggcggccgctgttgagcaagtgatgatcggtgcgccggccttcggtggcccaccgttgcgaggcctgctgcagcc
gcttgcgcgcctgccgcaggcggcggttttcatggatccactcggccgcacgcggccattgccgcaacaaggcttcgtgc
gcgaccgcaacgcccggcccgccgacgaacaggtgcgcatgcacgaacgcttccaccagcacgcgcgctgcgctgtttgc
cggcaatgcagaccacagcgcacgccgcgcggtgacggcatcgctgtcggggtggatcacgctcagcagcgccagcactt
cgcccagcgcggcctgcgcatcgccaggcaatgctcgaaacgtatgcccggcatgacgcgccagcgcgccttccagcccg
cccaaggcgcacgtctgcatgcgccgggtccaatgcctgccgccccacagacgggctgccgtggctccaggtctgcgtac
ccagcaccgcacggcggtaatcgtgcgcaaacaccacctttggcagtagccaatacccgcgcttgcggatggtttcgata
aagcgcggctgtcgtctgtcgtcgcccaacgtgcggcgcaactgggcgatggtcctgtgctccgggttgtcgccgtagca
gttgccgtgccacacctcgatcagcattgctcggcgctgaccacctcgccgggacgctcggccagcgcaatcagcacttc
catcatgcgcggctccagcgcgatggtctggccgtcgtcgatcagcgtcaggcgctccggctccaccagcaatcgcccaa
ggcggaaccgcgaaaccgagcccagctgcgtgacgcgctcgcgtcgaagagacatcgctgagataccggccgcacaactg
gaaggggcctcgacaatcgccaacaggtgcgaccaggcacggcacggcggggcggaaaagcagcacagctcgccgctgcg
taagtcggttgcggttgctgttcgaagctgtgcacgcacgcaagcgctggcatcgtacggcgcctgcggcggccttcacg
cgcttccatacagcggcgtgtgttacgcatcaggctgtttcgcgcgcgccacacgcactaagatgccgccagcatcttgc
tgaccaggagtccacgttgatcatccatcccaaagtgcgcggcttcatctgcaccaccacgcatccgcttggttgcgagc
gcaatgtgctcgagcagatcgccgcaacgcgtgcgcgcggcgtccgcaatgacggccccaagaaagtactggtgatcggc
gcgtccagcggctatggcctggcctcgcgcatcaccgccgccttcgggttcggtgcggacacgctgggcgtgttcttcga
aaagcctggcaccgccagcaaggccggtaccgccggctggtacaactcggccgcgttcgacaagcatgccaaggccgccg
ggctgtatagcaagtcgatcaatggcgatgcgttttccgacgccgcgcgcgcgcaggtcatcgagctgatcaagaccgaa
atgggcgggcaggtcgacttggtggtgtattcgctggcctcgccggtgcgcaagctgccgggcagcggcgaagtgaagcg
ctcggcgctcaagccgatcgggcagacctataccgccaccgccatcgacaccaacaaggacaccatcatccaggcctcga
tcgagccggccagcgcgcaggagatcgaagacaccatcaccgtgatgggcgggcaggattgggaactgtggatcgatgcg
ctggaaggcgccggtgtgcttgccgatggcgcgcgcagcgtggctttcagctatatcgggaccgagatcacctggccgat
ctattggcatggcgcactcggcaaggccaaggtcgatcttgaccgcaccgcgcagcgcttgaacgcgcgcctggccaagc
acggtggcggcgccaatgtggcggtgctcaagtcggtggtcacccaggccagcgcggccattccggtgatgccgctgtat
atctccatggtctacaagatcatgaaggagaagggcctgcacgaaggcaccatcgaacagttggatcgcctgttccgcga
gcgcctgtaccgccaagacggccagccggccgaggtggacgaggtggacgagcaaaaccgcctgcgcctggacgactggg
aactgcgcgacgacgtgcaggacgcctgcaaggcgctatggcctcaggtcaccaccgagaacctgttcgaactcaccgac
tacgccggctacaagcacgagttcctcaagctgttcggcttcgggcgcaccgatgtggattacgacgccgacgtggcgac
ggatgtcgccttcgattgcatcgagttggcttgattgccgggatgagagattggggactagggattggcaaggcggattg
ctgcatcgctgatattcagcagatccgactggattgcggcaaggacaagcggcacgcgatgctggttgcccttgctgtga
cgaatccccactccctcatcccaaatctccgcccccaagggacaaactcatcgcccatctcgtcctggcctttctgctca
gcggcatctgcgccgtgctgttgcgcgttatccggatgcacggcgcgctcaaagcactgatcaatctgctgtccccacgg
ctgtggtctgcgccgtggtgatgcaggatggctcggcaccgccgtggtaaaacgcgctgttgattgcgtcgttcttccgc
gtgcctgcattggtttgcgtggtgctggtcggtaccgcacttgcatagcgcatccacaaacgccgcgcacgcagaccggc
ttgaaacccataagcgctgcgaacaacacctggcaaccatctaccggccgcgcgctggcacgcaggtgcgcgccagttcc
gaacgcaactacgctgctagcaagacgctcgagccgagagccgagagccgaacgccagcgctcccggctcttacgattcc
cgattctcgattcccagcctttcaccgcttcacatcaaaccgcgcatcgcccacacacgcctgcacatcggccaccgaca
gcggattgaaatcgcccggaatcgaatgcttcaaacagccggcggccaggccgaagcgcaccgtgtcgtccagcgaccag
ccttcgatcaggccgtgcagcacgccggccgcaaaggcgtcgccgccgccaatgcggtcgatgatgggggtgagttcttc
gctgggtgcacgcgccaccgcgccctcgcgtggcaccagcatcgcgcccaggctgtggtggtccacgtgatgcgccacgc
gttgcgtgcaggccatcaactgcagctgcgggaaggccgcgaaggcctgctgcgcggccgcttccacccgcgcttccggc
gtgtcctgcgcaaactcgccgcccagcaccacgccgatgtcgcggtaatcggcaaacaccacatccgcgcaggcaaacag
ctgatgcaggatgccgcgcgcatcgccctgccagcgctgccacaacgtgggccggtaattgccgtcgaacgacaccttga
ccccggccgcgcgtgcggcacgtgccgccgccaacgtggcctgcgcaacatcggcacccagcgctgggctcaccccggac
acgtgcagccactgcacgccggcaagcaggtgcggccagtcgtaggcatcggccggcgccagcgcaaacgccgaatcggc
gcggtcgtagatcacttcgctggggcgatggatggcacctgtggtcaaaaaatacaggcccatgcggccatccacgcgcc
gcacgtggcgggtatccacgtcatgccggcgcagttcgcccagcaccgccgcacccagtgggttgtccgccaccgtgctg
accatggccacttcgtggccgaaatgcgccagcgatacgccgacgttggcttccgcaccaccgcagtgcacgtccagccg
aggctgctgcagcagcagctcgtgaccaggcgcccccaggcgcagcaataactcaccaaaacacaggatacgtgcacggc
tcatgcggcaattacctcagttgtgtggtgcgtcacgggatggaggaaccgctgcgcgttaggatgactagcggtgtcat
tctagccgggaccaagtgctggcggccattggcatgatgcgacgtggagtgacggattgcacccttttggggcaaatttg
gtgacgttttctgttgcgctgcaagatgttacggggcggttcagctgatgacgtcgtgttgaccggcggtgtcattgtca
ctcacaacctgctctttcacagtgttcatggacccttgggaggggaggacatgcaatttaggaccaccagccggaagaca
ccggttaccttgcttgcactgtcgatcggccccgcgctgagcggccacgctgccgcgcaagaagctgcccaatcgccggc
cgagcccgccgtggatctggacaccgtcaccgtgagcggttaccgcgccagcgttgagaaggcgttggacatcaagcgcg
gcgatgccggcgtggtcgatgccatcgtcgccgaggacatcggcaagttccccgacctcaacctggccgactcagtatct
tttcttccatgatccttatccagcctatgcggggagttgcacggtttcggcacccatgttggcggcatagtgctccggga
agcccgcagcatcaaagaccgccctgaacttgtcgaagtagtagttcaagtcgtaatgattaaagtccatcaccgtaatg
ttgatgccatccctgtgagaacccctgtccaggaaacgcgctaacggcgtaaaggacgcatcggcggcagcaaccctctt
cagcgcttctttgaacttcccttcttggtgggtgaaccagaaaaagtgttcgaggatgcatcgcatcgcattgggaacca
tgatcgccggcatattggaatcgcgtgcatctctaagcacctgccacaaggcctggtagtcgttcatcatctccgatgcc
ctcatcgggacgaccttcgtatggtctgacttcaccacccggagcagctggcatcgcttgtcctggttcgccaactctgg
ccccacggtctgtcgaagcatctcgtgcagaaagaagaggttgtgggtcagcacgatcacctgacgcaattgcggcacgc
cttctggaggcttgatgagttcctcctggatgagtgaagcaatgtcgaatacgaagttgtgcgacaggctcgaaatcgga
tcatcgatgaccgcaatagttctacccaggtcgacaggaccagcatctgcttcatccgaacccgtcaggcgctcgaggaa
gtagaggaacgagatgagcgtcttctcgccctcactgagcgaagccatgctgccctctgcctgtccaggacggctcaagc
aataaaggtggctctcccctttctttgcaatggagtaggaagtgacccccatgcccgtcaggcgcgcattgatcttttcg
actgccgcccccacgcctgtttggagctgacccagctccttaaggcgctcggtgatgtcacccaggctcttttcaatggc
tgtcttctcggcacgttctgccgtcagggcctccaccaatggggccttgctcgccttatacgcatcgtaaacaggagcgc
gttcccggcgcatcagctgccagagcatcattcggacacgccctttctcagcagcccgattggcaattctggcattgaac
tctgtaacccgcttgttgatggcgtcgatggcgtccctcatcggctcaatgtcgcttgccgcaacttcacacggctctgc
tggcttgtcgaccttggatttcatcaaagcactgttcgccttgagccgtgccagcagcagttcccaggcctgagacaggg
ctgcatctttctgggcaaaagtgtgcttagaacctgttcacaatcttattcaaaccgtgcaaactccacgaatgcgcgag
aagaacgatccaagtgacgtgagccgtgagcggttcgagcaaatccgcccgattctggagcaagcccgcaagcgcaccaa
gcctgtgacagtggatatgtatgaggtgtggtgcgcagtgctgtatctgctacggacaggttgcccgtggcgtgcgttgc
ccagtgactttccgaagtggcgcacggtgcattcctactttgccaagtggagcgaagtggacgatgaaggaatgagcctg
ctggagcgggcgcttaaaaaannnnnnnnnnnnnnnnnnnnnnnnnnnnnnnnnnnn-nnnnnnnnnnnnnnnnnnnnnn
nnnnnnnnnnnnnnnnnnnnnnnnnnnnnnnnnnnnnnnnnnnnnnn---------------------------------
------------------
=
> 1:4843414-4989457 + PXO35_assemblies/Xoo_PXO35_nanopore(Flye)_correctedTALEs.gb
cggtcgaagccgatcatgctgcgcaggcccttggccgcgcgcactgacgcttcttcaatgcccgcatcgcgctcgatgct
gcgcaacagcgg-cagcgcttcgcgcagggtgacatccatcaggcgcgcatcgcgcggctcgatctcgatc-agccattg
c--tccggatacaaatgc--------------------------------------------------------------
--------------------------------------------------------------------------------
--------------------------------------------------------------------------------
--------------------------------------------------------------------------------
--------------------------------------------------------------------------------
--------------------------------------------------------------------------------
--------------------------------------------------------------------------------
--------------------------------------------------------------------------------
--------------------------------------------------------------------------------
--------------------------------------------------------------------------------
--------------------------------------------------------------------------------
--------------------------------------------------------------------------------
--------------------------------------------------------------------------------
--------------------------------------------------------------------------------
--------------------------------------------------------------------------------
--------------------------------------------------------------------------------
--------------------------------------------------------------------------------
--------------------------------------------------------------------------------
--------------------------------------------------------------------------------
--------------------------------------------------------------------------------
--------------------------------------------------------------------------------
--------------------------------------------------------------------------------
--------------------------------------------------------------------------------
--------------------------------------------------------------------------------
--------------------------------------------------------------------------------
--------------------------------------------------------------------------------
--------------------------------------------------------------------------------
--------------------------------------------------------------------------------
--------------------------------------------------------------------------------
--------------------------------------------------------------------------------
--------------------------------------------------------------------------------
----------------------------------------------------------caggcagcgacccaggggtgat
cggtgggcgcactgcgctgcgggaagcgcacatcggcatgcagcacatgctggggttgatcgtccactgcaccaggttgt
gcgtccggcatctccagcacctgggtgtaggccatgcccagcagcgcatccatcggcacgccgagcaactcggcggcggt
gctgctggcctgcacgatgcggccatcggccggttcgattacgagcaacacgccgtagggctggatcaggccgggaatgt
ggatcggctcccgtgcgcagacatccatatccaggggttcggtaggctgattcacaggtgcggctccgctgcgaggcagg
tatggaagtgggcaaacatggtctgcgcgccatcgatggcggcggcgcgcgcggatgcggtgtcgaggcgtcgatccagc
gctgcctggaagcggcgccagccggccggatcatcgtcggccagctcgaaatagcgcagggcgccggccagcgcgggctg
ctgcctgcgcaaggtgcgcgcgatcatccgcccgcccagctgggagccttcgatgacatacaccatgccccagcgcgcgg
catcgtcggcgccggcggccgcgctgggcaatgccaccggcgggtccggttgctggccgagcgcgcgcaagtcctcgcgc
agtgccggtacgcggcggcggtagtgccagccgttgccgaccacggtggtgagccagtcgctgagttgcgcttcgaagcc
agccagcaaggcatggtggcgacgcaggatctgcgcataggccgccgaatcgacctgcccccgtcccagcgcctgcatga
gcgggactgcttcgaccaagcgatgggcctcctgagtggcgtggcgcagcgcgagcgcggccgatgggggaactgccagt
gcatcggaagacattaagagctcaaggcagtgccgcggcacgaaggacaccagcctagcagcgctcgcgcaaatcagaaa
aagcggacgcgagcgcaagctgaataggttgtctttatccctgcgttgcagccgcggtgccggtgccccgccctgcccgt
ttccaggccatgccccagcctgcggcgagcagcacaccggccagcaaccatggtgcgccgggcagatgcagtggcgcacc
gctgccgataaacaaggcgaacacattggcgaacaacagcgggccggcgatgccggccaggctgaccagaccggtgcgcg
ccctgcacgcgaccttgcgcatcggcgccgacctcgcgggtgatcagggcttgcgcggaaggggcggcgagcgcccacaa
cgcgctgatcggcaccccgatcaggaacgcggcgccgctatcggccagcccatagatgacaaagccgatcaccccgcagc
ccagccccagcagcaaggcgcggggttcgccgagccagcgcaccaggcggccgaccagcaacacgttgacgatgatgctg
cacacgccgacgccggccagtacccaactcacttcgcgcgggccccagtgatattggtagccggcgaacagcacgaagat
gctgggatacacgtagtgcgccaggttggccaggaacaccaccgaggccaggccgaacacctgcggatagcggcgcagca
gcttgagcgcgccaagtggattggcatgcgaccaatccagccgtgcggtgcggcgttcgacgggcagcgattcgggcagc
acgaaccagccgtacagcacattcaacaaggccaagccggcggcaaaccagaacggccagcgtaaccccatgctgcccag
ccaaccaccgatcaacgggccagcgacgaggccaatgccgaatacgggaccgagcatgccgaacgcgccggcgcgttggt
cggaggcggtgacgtcggcgatgtaggcgttggcggtggagaagctggccgagcacacgccggagatcacccgtgccagc
agcagcatgggcaggctgtgggcgacggccatcaggatgaagtccagacccagacccaggcacgagagcaggatcaccgg
gcggcgaccgaagcggtcggagcgcgcgccctgcaacggcgagcagacgaactggatggcggcgaacataaagccgaacc
agccgatccaggccgcggcctgcacgtaatcgccaccggtaaagtgccgcaccaggcccggcagcaccggaatgatcacg
ccgaacgacagcacgtcgatcaggacggtgatgaagatgaagatcagtgcggcgcggcgccggcccggggcgggagcgga
atcgggtgggagagtcatcgcgcggcgcagttgggcgaagcggcgagtgtagccagggaagcgctgggtctgttggccga
ggcaggctcaacgtgacggagttggagcttggatgctgataggagagatgcgttggggtgaaggtacgggcgaggcgttc
tcgtggttcagctggacgaggctgcgctcgcaccccatccgcccaccgggtacttccccccatgaaggagggcaatgtgc
cggtggaagaagggactggctgacggtcggtctggcgcaatgagcagcgtggttagctcaatgcccactgctctgcgggc
cgatacgacactgcttgcgtgccatttgcgcgcgtgccctgggtcgcccgggcgaccgggcgcggagcggggattggagt
gagtgcgggtgtaggggctggtttcaatcctgctgcacgaggctgcccccgtcccctcatccgcccctgcggagcacc-t
ttcccccatgcaagcaggacaatgtcccgaagggagaaggatgaggcggcgtccgtgcgctgctgccccgcttgtcgcgg
cgggaggtggccgttactcgacactgatggtctgggtcaggatgtggctggcgccgggggcgagttcgatcacgtccggg
ccggcgttggccgcttccaggcagacgtagtcgcgccagccgtcgcccacatcggccatcttcttgccggcctcttcgcc
cggattccaggccaccagcgagcgactgccttcggtggcgatgacgatgcggcggccgagcaccgggtcggtgagcgtgt
agcggccaccggcgttggtgtaaatgcggtcgctgcggccgagatcgcgtgggtcgcgcaggctccagtcgccttgctga
cggtgtgcagtagcgtagttctcgtatttatcgaggtagtccaggccatccaggccctgcacgctgaccttcagcgcgtc
gccgacgcggaaatagttgtgcagcgcctgggtgaaacgcaccggggcggcgctggtgttttcagtgatcaggcgttgct
caagcgtgcggccgatgcgcagcgtcatgcgcaggcgcaacgccaggtcgtccaagcgcggcggggtgagcgtgagcacc
acggtgccgtcgtcttcgcggcggctttcggtgagtcgccaggccacggtgcggacgaagccgtgggcggggacatcgcc
gatctggccctggcgaccgaaatacggccagcacaccggcgcaccaccgcggatcggggtgggcggctgcttggcgagcg
gcgacagccacatcacgtcttggccgcccttgggcacgaacgacacgagttgcccgccgaacaggctgatggccgcggtg
gagaacggcgtttcgatcagcagcgatggaaagccgtggaaatcgcctgtggtcaggccggtggtgtcggacatgaggga
tgccttatggacgatggcggattgggcgaaggccgggtatgcggtcggcagcttgaaggcggtggcgcgaacggccgcaa
cgccggcgagcggcggcgcggcgcgcagggcggtgaggatgcgttggccgggacggccgtcggccggttgcaggcccagg
cggatctgctcgacctggatggcacggcgggtggcgctgccgaccatgccgtcggcctcgccgatctggtagccgcgggc
gagcagcaactgctgcagttcgcgccgttcaggccgccccaggcccgggtcgtcggtgggccaggtggcaatcaggccgg
ggccgccgcgcaggcggtcggcgagcagggcgatggacagcgcgtaactttcggcggcgttgtaagcataaatggcgtcg
tagttgcggaacaccaggaacgccgggccggtggcgccggccggcagcagcaaggcggcgggggtctccgccggcaaccc
gatcggtgccagcggtttgccgtcggtgccgagcaggccggcggtttgccaggcctgcagcggttggcggcgggtgcggc
cggccttgctggcatcgaacccgcgcggcagcgtgacttccatgccccacgggcgggcgcgttcccagccggccttgacc
agatagttggcggtcgaggccagtgcgtcgggaatgctggcgaccagatcgcggcggccgtcgccgtcgccatccaccgc
gatgcgggtgtaggtcgagggcatgaactgggtctgcccgaatgcgccggcccaggagccggtcagcccatccgcagcca
gatcgcctcgttgcagcaggctgagcaaggcgaggaattcgtcacggaagaacggctggcggcggcctgcacacgacagc
gtggccagcgacaccagcagcgggcgcttgccggtgacgcggccgtagtcgctctccacgccccacaccgccacgatggt
ggccgggtccacgccggtttgttcggacaggcgagtcaacagcgcgcggtgggtgaccagcatggcctggccatcggtca
cgcgctggttatcgaccaagctggccaggtaatcccagatcggcgtggtgaattcgggctgtgcatccagcagcggcaac
acgctgggatcaggcaccagcccggcggtgaaacgctgaaagcctgcagggtccacgcccttggcagcggcctgggtctg
caggccagccaggcagcggtcgaaggcgggatcggcgcaggcggccagtggcagcagtcccagcaccaacggcaatgcgc
gccggggcagcgtcatggcgcgatggccggcaggtgggcggacgtcatgcggtggagtgctcctgcgcggcaagtcgagc
cgccgaggatagccaacctggctggcgacaggcgtgcaggatggcgatggagaatgcgtattaggtgctgcttgcggctt
agagcggctcaaacaacgtagcgagagctgtcaggtgggcgtggtacatgccgattccgagcaccggccacgcccgccct
ggcggctgctcgctacgttttgtgagccgctcttggtgcgggcgatgtcgccgctggcctgactggcggctcagctgccg
tcgccagtgattccggtcagcagcgacaaggccgacgccgacggggcaccggcggtgacttggcgcgtgcgggcacggcg
cggtgcatcgtggcgcgggccgaagcgaatcagtgcggtagccacgcacgcgggcagcacgatcgcaaacacgaccgccg
ccacaatcacccattgccagagattcaaggttgccatgatccgagtcccaccccgcggcggagttcgcctgcacagcaag
cttcggggatcggctgcgaacgtggcgtcgacaaatctacgggcctggacgggctgaacgggcctggtaggctgcgtatt
gaacggctcgcgtgcgggtagaccgcgtacgactgcggcggtggttgtgctgccaatcgaggtgacgcttggtcggcgtg
ggactcagcgcgcgtcgaggtagtaccagcggccggcgtcgcgcacgaaacggctgtgctcggtcatgcgcaccgcactg
ccaccaccgatgcgatagcgcgccagaaagaccacctcggctgtctcgggaccggtctcgagcgtgcgctgcacggtcag
gccaagccaggtggtgcgcccgccttcgtccagcgacagctcgcctgggcgcgtggacggatgccagctagccagcaagt
acgcggcgtcgcgacgcacatgggcgctatagcgcgcgcgcatcagggtttcggcatcgggcgcggcggcaccagcgtgg
tacgggccgcaacaccgcgcgtaatcggcggggcggccgcagggacagggatcgttaggcatggacgtcggcatgcgggg
attgtgcgggatggaattgggaattgggaattgggaattgggcgaattcaactctgattcgcaacgcttttgaggacctc
ctcggagaagacttcgaggggggcgaattcaactctgattcgcaacgctgttgagggcctcctcggagaagacttcgagg
ggcgttttgaatccaagtatcttgcgcggacgattgtagagccgttgctcgatctcgcaggtgcgcatcggtgatggtgc
tgacatcggtctgccgtggcaggtattggcgtgtcaatccgttggcattctcgttgctgccgcgctgccatgggcagtac
ggatctgcgaaatagaaatcgctctgcaggcaggcggcaatgagccgatgatcggcgaactccttgccgttgtcggcggt
gagggtgtgaactgcatggcgcaggccgcccagtcgctggacaatggcgttgcgcacgttctcggcggtgccgtcgggcg
agtaagccagcagatgcaggccactgcagcgttcggtcatgctgaccaccacgccctttccgtgcgaggccctgatggta
tccagctcccagtcgccgatacggcttcgctgctcaaccacactggggcgctgtgtccagctgcgccgatgcgtcagctg
cccgcggccatcgcgcacgccacgccgacggcgcttgcggcggcg----tttgcgtagatgcatgaacaactgaccacca
cgcttctggtcggcgtcgatgtgccgatagattcatgcgtgactggccaagccggtgcgaccggcgatctgttcgggact
gacgtcctccctcagcaggacctcgatctggccgatacgctcggcgtcgatgcgtggacgccggctggcctgcgtgcgcc
gatgggcgctgatgcgctgcgcgtgatcgggctggtaccgcgcagcgtgctgattgcggcgcagctcacgactgatcgtg
ctgggcgcacgcgccactgcatcggcgatggcgcgcatcgacatcccggtttcatataacgcatgtaggcggtatcgttc
tgacaggtccaggcggctggatgacatgggcaactccatttggtagtgaagtcgctcaggtcagatcgcctggaccacgt
cacaaccgttggtgttgcgatccagagttgaagccgccccgggctacacgccacggttgagtacgtgtcgatggtgtcta
tctgcagcgcgaacactaaccattgtccgtctgcgtattgccatcttgcagatcactcacaccgcgcgcgctgcgtgcac
tcaacagacaaaaccgctttgcggcgtccttgtggctgatatcagcgtgtcgtgcgcgcagtggaggtactcgtcttgga
agtagctgtagcggaagtacgcgcagcggtagcgcccggcgcacgcgtggcttttgcggcctgtggcgacaggatcgcca
tctgcggtttgtcggtgccgtccttgttgggatacacgttgtacgaataggtggtgttccaccacgaaccggctgaccac
caggtccaacccagccatacatctgcgttggtttccatatgcgccaacatgcgtttcagcgcctggttgcagaccgcgtt
gttggcggtaccgaattcggccaggaaaccgcgcttacggtttgtatgcagccacttggtgaagttacgcaagcgatcgg
cgccgatcgtggcgctgacacaggtggtgctggtgccgctggaatcggcgtccagatactgatgcacctcgaaagcgtag
cgattgagcggatcgtagatggacgccaacgcggtggcgttggagtagccatcggacgtgggggagtaccaactatgcgc
gccggtccacagtgcgcccggcaccagaatcaggttgttggcgccggtcttgcggatcgcatcgatggcggcctgcgctg
cgccggcccattcgctggccgaaatattgttgggctcattcatcagcccgaacatcaccgcattgtcgcttttgaacgtc
agcgcgaggcgacgccagacatcggtaaacgtggacaccggtacttccgggctgccgatcttgtagccgtaatacttggc
gtagttatggagatcgatcaccagatacatgccggccgccttggcgcgtgccaccgcctgttgcagcaacgctagctggg
ttggatccagcttgccgcgcgcggtgggctgcagccgttcccacaggatcggcaggcgaatggtgttcatgccaacgccg
gcgaaataggtgtaatcgctggccgcgggataggtgtagtccttgttgaggaccccgggtttttgggacgatgcgaactc
ggcacccgagagattgacgccggcataggtgagcgcgcgcgtctgcgcgtgggccaacgacaggttgccaaacacgatga
aaagcagcgtgtagcgcagtagcgcgcgcaacgaaaaacagaaagcagacatgacaaaactcctcagactgggtcagatg
cagcgaagttcgtgcgcgttgcgcgcgatgctctgcaccgtctgagtcaatgcatcagccgtgcccaattgctacgtgtg
gtcaatcctgcgccaatatgcgcactgcatcgcagtcacactctgcaaggcgcgttgttgagattcataggctgcacaaa
atcgcctgatatcgcgccatgttcgcgcaattgccgcgtgggtgtgtccacgctgtcgatttttcgtcgtatggaagcgt
ccgccgtcagtggcatgacgtcatgtccatgacgccatgccgcattgaaaatgccaccgagtgtgcagccatagtctgcc
tcggtctttaccgcgaaaagacgaggaaaaagcggccaatcgcggtaattctcagcccggtagaaagcgcgtgctcgcta
ccggatagaagagtgatgtgtggtgatgcttgcttggccgcgcccgcacgcgccttgactagcgctgtcgttgcgggaga
acagctgaaacaccagcgtgcagccatcaggcgagcgcggccggtgctcggaatcggcaggtaccccgcgtccactgcgg
ttctgagcgcgctgtccgcgcccacctgacagctgctcgcgacgtgttgttagccgcgcttaatcggtaatccggtgcgc
ctgctggctcaatatggacatctgcggcttgtcgcgcccctgcgcatccggttgcacattgaacggataccccctgttcc
accaggtgcctgctgcccagtaggcccatcccatccacacgtcactgttagattccatgtagcccagcatgcccttgagc
gcgagattgcaggtgaccgtcttgccggtaccaaattcgccgagaaacccgcgttttccgtttagacgcagccattgggt
gaagctgcgcaagcgctcgaccccgaccgtggcgctgacgcaagcgccgctggtaccgctggaatcggcatccaaatatt
gatgtgcctcgatcgcataacgattgagcggatcgtgaatggatgccatcgccactgcattggattgcccagctaccgtg
gagtaccagctgtgcgcgcctgtccataacgcacccggcaccagaatcagattggtggcgccggttttacgaatggtgtc
gatcgacgcctgcgcggccgtcgcccacgcttgcggttctatgtcgtgaggctcattcatcagcccgaatatcacggcct
tgtcgctcttgaaggcgatcgccagccgtcgccacaaatcgttgaaggtcctgatcggcacgttcgtgctgccgatggtg
tggccgtaatacttggcgtagttgtgcacatccacgattaagtacattttggccgccttggcgttggcgaccgcctcccg
gatcaacgccagctgcgccgggtccagctggccgcccggctttggctgcagccgttcccataggatcggcaagcgcacgg
tgttcatgtacttgccggcgaaataggtgtattcgtcggccgccggatagtgatagtcgatgtcgagtacgccgggctgt
tgcgaggaattgacctcggcgccggatagattgacgcctgcatatttcaggccataagtgccttgcgcctgcgcgagcgg
catggcggccagcaataacaaagacagcgcgcggcaacgcggccggcgcgtacgggtgtgaggggatggcatggcaaact
cctgtgcgtgcgaaagacctgtgcaaggacgacgcgctgagtaagggcatgaacgttcgatgtgcgacaacacgcgtcca
tcacaagactaggcgtatacgcacgcacaaactacggttgagagggggcaatcggccaagctgtgcagtgagacgcagtt
attgtgttagagcgcgcacgcacggcccgaacgcaccgcactgtttgcacatgcttcaaacgagtggcacacaccatctc
ctgggcgatggcgtgctccacatcgcgggcgaaggcagctgcgttgcgtgcaatgcccctgcgcttgagtgcttatctgt
ccatcgcgatgggcagcctgattggcaacgctgtcctcgggcagcgccaaccacagaggcagacaatgcgcaggtggcgt
gcgcactcgccgtggcgcgataccggatgagatcgcttgcacgtcgttcgtgcatcgtggcgcgcgagcgtcgcacaagg
gcatcgccgagacggcagcctgccactgcagcttgcacaagcgcatggacgacatggcaggcgctcgataccgggctgtt
gcaggccatcgaagaacgcacatcggcaatccgcagcgcttgcgcttgcgcgcgattatctctgccttctgctgcccgca
gcgagccagcggcgggcagccttgctccgaagcaggctgccccacgcggtgcaaggcaatgacaaaaaagtggccgcaac
actggttgcgaccactctttgcctgcgccgctgcctacttgccggcacggcgtgcgtacttgctcaggatcgccatctgc
ggcttgtcgctgccgtccttgcccggttgcacggtgaaggcgtagtccggcttccaccaggaacccgccgcccaccaggt
ccagcccagccacacgtcgctgttcttttgcatataggtgagcatgccttccagcgccttgtcgcagacgggattattgg
ccgtggcgaattcgcccaggaagcccttctgcttgttttcgcgcaaccacgaggtgaagccctccagcttttcctggcct
accgagtcgctggtgcacaccggcttggtgccgctgtagtccttatccaggtattgatgcgcttcgaaggccatgttgtt
gcccgggtccttgaggatctgcagcgcctttgcattggagacgccgtagctggtgctgcgccagctgtgtgcgccggtat
acgccgtgcctggcaccaggatcagattcttcgcgccggtcttgcggatcgcgttgatcgccccctgcgcggcattggcc
cagtcgggtgcggaaatgccgttgggctcgttcatcagcccgaagatcaccgccttgtcgtccttgaactccagcgccag
ccggcgccacagatcggccaatgcgctggccggcacatcgctggtgccgatgcgcttgccgttgtacgtggcgtagttgt
gcaggtccaggatcaggtactgcttgttggccttggctgcttccagagatttcttgatcaagcccaattgggcctggtcc
agtgggccattgagcgcgggctgcacgcgctcccacaggaacggtaggcggatcgtattcatgcctttgccggcgaaata
gctgaagtccgaggcggcaggataggtgtagtccttgaacaaggtgccaggtttcttgcgcgagttgaactcggcgccgg
acagattgacgccgacatacttcaggccagcggtttccttcttcgagccaggcggctccttggcctggaccaatggggtg
gcagcgagcaaggtcaacgcgagcgcggcggtgcgcaagcgggggaagtgcgggggagtgcggaacatgggagtctcctt
cgtcatcgacgtgggcggccacgggggagggcaaggccagtgcagatggtgcagggtgatcggctgctgcgtgagcctgg
gagctcgcacgttagcgcgccattcacgcgcatcgcgcggatgtgaacgcctgcgaacacgcgaaaggcgcagcatgccg
cagcggtagcgtgcgcaagcggccaggtaagacgcactgtcgcaggagtgcgacatctgcgcgttttaagctatcgatcc
tttctctgcgttgttggcgcgccttgccgacgacgcaacaccccggagttttcagatgagtacagcccacgcctacgctg
cccaggccgccgatcaaccacttgccccgttcgtgttcgaacgccgcgtgcccggccccaacgacgtacagatcgacatc
gcctactgcggcgtgtgtcactcggacatgcatatcgcacgcaacgaatggcacaacacactgtacccgtcggtacccgg
ccacgagatcgttggccgcgtcacggcggtgggcaatgcggtcaccggcttcaaggtgggcgacctggccggcgtcggtt
gcatggtcgacagctgccgcagctgcgcctcctgccaggaaggagaagaacagtattgcgaagccggcttcaccggcacc
tataacgggccgatgttcggcggcggcgagaatacctacggcggttattccgaccatatcgtggtcgatcagaaatacgt
gctgcgcatcactcacagcgacaacctggcggcggtggcaccgctgctgtgcgccggcatcaccacctattcgccgctgg
cgcactggaaggtgggtccgggccagaaggtgggggtggtcggcctcggcggcctgggccacatggcggtgaaaattgcc
aaggcgatgggcgccaccgtggtgctgttcaccacctccgagagcaagcgcgccgatgcgctgcgcctgggcgccagcga
agtggtcatttccaaggacgaagcgcagatggccgcgcagtacaacaccctggacttcatcctcaacaccgtggccgcac
cgcacaacctggacccgttcctcaacgcgctcaagcgtgacggcgcgatggtgctggtcggtgtgcccgagcagtcgcac
ccgtcgccggcggtgttcaacctggtgatgaagcgccgcaccctggccggctcgctgatcggcggcatccgccagaccca
ggaaatgctggatttctgcgccaagcacaacatcgtctcggacatcgaaaccatccgcgccgaccagatcaacgccgcct
acgagcgcatgctcaagagcgacgtgaagtaccgcttcgtgattgacatggcgaccttggataaggcggcctgattcgcg
atagcagcagggtgtgatgccatcgtttgcgtccgtcggacgcaggccgtggcatatgaacatagcgccgctttactaat
tctactgtgttactaaatgcgaatccgttggtacggtgagaccccgcaacacgggcagtgtgggaggcttctggcgataa
gcctagccagtccgaaggccagcgtggcaatcgagttgggatggtgacgttgcattggggccagacccgcgcgggcggac
acttttggatactgcaggcatcttgaatgcgacggagttttttttactgcgcaggcgctcgcgcatcaagaacccgtatg
cggcgatgcacagactggcgtgatggtgaaaaccacgccagttgcgcccttcatagtgatgcaggcccaactccgacttc
agctcctgataatcgcgttcaatccgccatcggccttgtgccgtggcaaccagtgtcttgaccggcgtttgctttggtag
cgtcgagaaccagtagtggcggggctcggactctcccggcggccactcgatcagcagccactgctcgtcatgtgcctggc
gattgtgtgcggcacgaacccgcaccgccgcgaaccgcgaactgagcgtggcgtcgctgccctggcgccagctgacttgc
cgatacgtccttgcgggcaagcgctgcgcgacttcatgtaccgagatcggcgcatgtgcgctatcgcgcatcggtcgtgt
gcggggccgaccgcccttagggctggctggcggcatgggcgcaggttggtgcgatccccaccagaccttcgtgttgctgc
ggacgccaaccatgtacagcaggccgcgttcgctgagctggtctcgccagtgggtctcggtgccgtaggccgcatcggct
agcacgacgcctgccgcaatccctgtcgccagcgcgctgtcgatctgatccatggccagcgctgtcttggtctgaaacac
gacctgatccggaacgcctgccttcttgcgccgcacagtgtcctgagcccactgctcgggaagatacagccgatagccca
ctggcaggctgccgtgttcgttggcgatcgacaaactcacggcaacctggcaattgtccgtcttgccaaggcggccgcag
tactggcgtgcaacaccgaccgaatgcacccccttctttgaaaatcccgtgtcgtccacgatccagtgacacgctgcgct
cttcctgctcaggggcggcagcacctgtgccgccaccgccgccagcagcgcttgatcgctccagtcggcatcggccacca
gatggtgcagcgattgatgggctgagcgcacgttctgcgggtgcacccgcgcggccatgggctccacgctcttgcgccct
ccaggcagtagcaaccctttcaggtaccagtgtgcgggctgtttgcgatccgcatgggacagggcggcagcaactacttc
cccgtactgttcaaaacgcacttccagtgacctattcaacacagctctcccacgcggcctgaaggtcttccaatagtggc
acaaaggtacgattatttgtaacacagtggaattagggaattggactccaaactgaggtgctactcaaactt-gggggac
gtcggtgatacagccggccagaaaggctatgacgcgggcaagaaggtatcggggatcaagcgccacatcgcggtggatac
gcaaggctttccacatgccgttgcggtgaccacggcggaagtcaccgatcgtcaaggtgcgctggaggcattgaaacgct
gccgatcgggtttagcaggctgctgaaataccagccgccaagcgagtcggcaccatcggcatgtctcttcgcacctcaga
agtggtgaaaaattgaccatgaagtcaccgacgcatgaccttgattgcctgatttgagccgatttgagctga-tttttgc
ccttttcatgccgtttccccggcctgcaggcacatctgtcccagggtacgcatgcgtaccaggttgtaggcggtcatgtt
caccat-aacacctgatccaccttctccaggccccgcactatcacttggccaatggtgccgatcagcttggcccagccaa
agccttgttcaatcagtttccgcttggtctgcgagatcgcatagccaacgcgtgcagctacctcatccggaaccgccgag
cgacgattgctggtgttctgcgcgatatgcggggcaactccgatttccttcaatgcctcgacgaattcggccgcgtcgtc
ccccttgtccgcgcccagcgtcagtgcaccgtccgggttcgcctggcgggcgtcaccgatcatggccttggccgcttcac
gctcggcgtgaccatcggcatgggtcacccgtgcattggcgatcagcccgtggcgattgtcggccagcgtatggcccatg
taacgcaactcactggcggtcttgcccttgcggtacagacgcgcgtgcggatcggtcgtggaggcgtgcgtttcattgct
ccgaaacgtgccgcggaagtccgtgccgtcgccattgtcatcgccatccttgcgcacgaaactcttgtgcccggcccagg
cctggatcagcgtgccatccacgctgaagtgctcgcccgacagccagcccttggcatcggccatcgccacgatctcgttg
aacagcgccaccaccacgtcgtgttcgatcaggcgttcgcggctcttactgaacaccgtcggcacccacaccgcatcgtc
catcgacaggccgatgaaccaacgaaataacagcttgtactgcacctgctccatcaactggcgctcggaacgaatgctgt
agaacacctgcagcagcatcgcccgcgccagcttctccggcgcgatgctcggacggcctcccttgtcgttgggcgcgtac
atccgctcgaacagaccgtccaaacgccgcagcgcctcgttgaccatcttcccgcaccgggcgcaatgggtgattggccc
ggatgaattcctccagccgcttgaccgtgaataactgttcgctgaagacgtctacgccacgcagcggattgggctgtgtc
gggattcgggtagtctacgggtagagagatatttcagcagcctgctaggctggaattacattgcatgggctcgcatccag
acgcggtgcagctacgtattactgaaacgtgccctcttagagcgtgttatgaactttgctcttgtcacgctaacgtatac
ggatgacgcctcataagccatatcagaccgatatttccgacgaagaatgggcctttgcggctccctatttgacgctaatg
gatgtgcaggcaccgcagcgcaagtatgagctacgcgcgatgtttaacgcacttcgctggatcacacgtgccggcgcacc
gtggcgattgcttcccaacgatttcccgccttgggaagcggtgtatcagcaaacgcagcggtggctgcaggctggctgct
tcgaagccatggtcagcgatctgcgctcactcttgcgtgtggcgcacgggaagaaaggccagccgagcgcggtcattttc
gatggccgtacgctgcagtccacctgcgaaagcgggccgcgtgctggatacgatggctataagcgcaagaaaggcagcaa
ggtgcacatggcggtcgatacgctgggacatctgctcgccgtccaggtcacgccagccaatgagcaggagcgcgcgcaag
tgcgatcgttggcccaagaggtacaacacgtgactggtgaaacggtcaagatcgcctttgtggatcagggctataccggc
gaagaaccggcgcaagcggccaaggaagaaggcatccaattgcacgtcatcaaactgcaagaagcgaagaaaggctttgt
tttgctgccgcgccgctgggtcgtcgagcgcagctttggatgggtcaatcgtttcaggcgactggcacgcgactacgagc
gattaccggaaaccttggccggtttgcactttgttgtcttcacgattctgatgcttggaaatgcagccacgctctttcaa
agttcataacacgctctaggtggaagtgccatgcgacgtagttcgatgctggtgttactcatgctcgcggtctacggcag
tgccagcgcaagcgattcacgcgctgccctgccccgcgcagagaccgtcgacgtgccgcgcttcatgggcgactggtatg
tcatcgcacatattccaacccgccccgagcgcaacgcctacgacgcggtggagagttacgcgctgcgaccggatggtcgc
atccagaccaccttcacctttcgcaagggcagctttcaggcgccgctcaagtccatgcatccgatcggccaggtagcaaa
ggagggcaatggcgcactgtggagcatgcagttcctctggccattcaaggccgagtacgtgattgcctggcaggatgcag
gctatacgcagaccatcgtggcgcgcagcaagcgcgattacgtctggtacatggcgcgtaccccgcaggtttcagatgcc
gactatcagcaggccgttcaacgtattgccgccatgggttacgacgtctcgaagctacgacgcgtgccgcagtcagcgcg
ctgatgcgaaagcgcccatggggatctgcacgtcgtgcggtcctcgaaccggccgagcgcctcaggcgtctttcgcgtcc
ccgaagaattcccaaccatcgttcaagccgcccaagggcttggcctcgatgccaggtcttcctcgaaggccgaaatcgcc
ttgtacgacggcaccatggtcggatacaccgtcacatccatcggaaacgctgtattttccgggtaatgagtcgcccctga
aaaacccccagaccacatccattgcaaggcttcatctgcgttttcggtgtgctcgaattgccagttttcgttacgctacg
tcctggtttctggcagttttcgcccatgcgcacacgccgtcctgctgccgagcaattgcatgccgatgagctgtgtcgtt
cgcgtctgg---agaaccagatcgacttgcgccatccgctggtccagctgagccatcggctgccgtggagtgcgttggaa
caggcgctgtcgccgcagttgccggccaccaccggcacaggcggtcggcccgcattgccggtgcggttgatcgccgggct
gctctacctcaagcacgcctacgacctgtccgacgaggcggtctgcgcacgctggctggaaaatccgtactggcagttct
tcaccggcgaggtggtgttccagacctgcgtgccgtgcgatcccagctccctgacccgttggcgacagcgtctgggcgaa
gccgggatggaagcgctgttggcgcatacgatcaacaccgctcacacgatgaaggcggtggacgcacgcgagttgtcgcg
ggtgatcgtggataccaccgtgcaggaaaaagcgatcgcccatcccaccgacagccgtttgctggaggtggcgcgcaaga
agctggtgctgctggccaaccgacacggcatcgcactgcgacagaacgatgcgcggcaaggtccggcgcagcaatgagaa
caccaacggcctgctgcgccagttcatgcccaaaggcgtggacttgtccaaggccagccaggagtatctcaacaacgtcg
ccgacctgatgaacgcccggccacggcagacgcttggctggaagacctcaaaccaggcgctggaagaagagatcgctcaa
ttcaactcacgtgttgcacttgcaagttgagaccgcccttccaccggtgcgagcaggttgttgtccttgtcgcggtagtt
ctgcgggttgaagatttcggtgtagctggcgtagaccgacacgtccggcacgatgtcgtacaccagccccacatacgggg
tgacttcgtcgctcacctcatagcggccgctggtgccggtgtagctgccgctggcctcgaaagcctgggtgcgggtttcc
cacgcactcaatcgcgcgccggcaatcaacgacagtgggtcggccagccgaaaacgtgtggatgcatacacgccgcgctg
ggtagtgcgcgcctggcgacgcgcgccggtgcgcgtgtacgtcacttccgaagcgtcgccattccagttgcggatgttgg
ggatgaaatagcaacgttcgggcggtccaaacgcattggggcagctcgcccaatcggcaggataggtctgcgccacgcga
taggtggtcgattgcaggtcctgccagctgccgccgatcaccacatcgtgctggcggccgaacaacgcaaacccgccgga
tagatacacgtccacgctatcgcgcgtgtcctgcgtgtgtcccgcgccggtgcgcagaaacacgccgctgccatcggcgg
ccgggtaaccggtgccgtagacgcgcaggttctgcacggcgcccttggtgtgggcggtgttgacgcgcagcaaccagtcc
tcgccgaagcgttgttccaggttggcaaaggccgtgctggtttcgcgctgccagcgcgtccattccggtgccatgttggt
cgagcgcgacaggttggcgtaggagccgtctgcagcgaagaacggcaccgtgccccaggtcgaatccaccggtgtattgt
cctggcgctggtagcccacggtgagcgtgctgctctcggtcaggtcgccttccagcaccgccatgcccgacattttggtg
tcgtggtagcagtcgtagtaggaatcccgatcctgccaggcggctaccacgcggctgcgaaaacgcccgtcttcggtgag
cggtgcgtgacgtcggcctgcatgcggcggaaatcccaggtgcccgcgctcactccagacgaggcgtcgaagtccttgcc
cggaggcttgcgcagcaggttgaccgtggccgagggaatgcccgcaccggtgagcaggccattggcgccgcggatcactt
cgatgcggtcgtagaagaccgtgtcgtattcctgattgatcgcgccgctgtaggtcggcaggccgtcgacctggaagtcg
gtgatctgaaagccgcgcgcgaaatacaacggccgctgggtgtcgtagaacgacacattgacgccggtgacgtgacgcat
cacgtcgtcggtgctgaaaagcgattgcgcttccagccgctgcaatccgatcacgctcatatcgattgcggcgtttcctg
caaggtcaacggcagccgcgtagtggtggccggttgcgcgcggcccaacgtgccgttgacgctgacgtgacagagcgtct
tggcgttggtcgcagcggcggccccgtcggcgtacgcggtggaagccaagatcgacagcgcgcatagcagcgcggcagac
aacatgccaaggggagcgatggcagcagacatggggcgttctcgtcgatcgctgcggacgcagcgcgtcacgcaacaggg
taaggcacaggcacacgcgggcgtccactcgaaccggctggctgacactgatgggctggcgatgcgacacgaacgacatg
gccggacgtggccaagatgtgaggtagatgtaaatcgttattgtttgtgaggcaagccagtggacgttcttgcatgcgcg
ccgaagctgcggcgcaggttggtgctgcctgcagcgttgcgtcatccgcgccaggcaacgcgcatccggcccttcggttc
gcttatgccagatgcgacagcggcagaccttccggcgctttcaccatgcgcaacacgaagctggaattcacatccgacac
gcccgtggcattgagcaggcgatcgagcagaaaccgcgagaagtgttcgaggtcgcgtacctgcacctgcagcagataat
ccatgtcgccggtgagcgcccagcacgccacgacctcgtcccagccgcgcacgccttgggcgaagtgttcgatatcggac
tggccgtgctgctccaactgcacgcgtacaaaagcctgcaagccgagccccagcgcgcgcgcatccaggcgcgcgccata
gccggcgatgatgccggcagcctccagccgctgggtgcgccgcaggcacgcagacgccgacagattgacctgcaccgcca
gctcggcattgctcgtgcgcccctgagcctgcagcaaggcgagcaagcgcaaatcggtgcggtccagagcgatgggatga
tccatatgttgcgcactagcaaatgatgacgcacgaatcttgcgccgttgcagtcgaaacacgcaagatttgcaatcccg
ttgcgcggccatccggctaaggtcagggctgatcatcgggaagtgccgctgcatgaataccgccccgcaccgcatcgaaa
accagctcaccgacaagggctatgtgccggtctacacgaccgccgtggtggagcagccgtgggacagctacagcgccgac
gatcacgcgacctggggcagcttgtatcggcgccagcgcgagctgctggtcggccgcgcctgcgacgagttcctgcgggc
gcaggacgcgatgggcatgggcgaaacgcacatcccgcgcttcgatgcgctcaaccaagtgttgcaggcagccaccggct
ggaccctggtcggcgtgcagggcctgctgccggagctggattttttcgatcacctcgccaacaagcgcttcccggtgacg
tggtggatccgccgccccgatcagatcgactacatcgccgaaccggacctgttccatgatctgttcgggcacgtgccgtt
gttgatgaacccgccatttgccgacttcatgcaggcctatggccgcggcggggtcaaggcgcacggcatcggcccggatg
cgctgcagaacctcacccggctgtactggtacacggtggaattcggcttgatcgacacgccacagggcctgcgcatttat
ggcgccggcattgtctcgtccaagggcgaatcgctgcattcgctggaatcggcagcaccgaaccgcatcgggttcgacct
gcaacgcatcatgcgcacgcgttaccgcatcgacagcttccagaagacctatttcgtcatcgacagctttgcgcagttga
tggaggccaccacaccggacttcacgccgatgtatgccgatcttgcgcaacagacgcaggtgccggccggcgctgtgctg
ccaaccgaccaggtgatgcaacgcggcaacggcgagggctggagccgcgacggcgacgtgtgaggcaactgcgggaataa
cgcgccgccggctgctgcacgccgcggcacggcgtggtggcgaagctgcgatgtgacgtgctccgactcgacaccgtcgc
aaacgcggactaaggtcaaacctcctcataccaccttcgctcaatggacctgacgcatctgcgcatccggcgcttggagc
tggacgacacccgtctgctgttcaccctggccaacagcatccgcatcgatgagcccatcgaggcgcatcgattattgttc
aaggcatcgccgccgcagcgtgcgcaatggcagatcaccgaagacggcttcggggtgaattggcccgcggtagcgccgcc
caccccggaaggcctgctcaacatgcccgcgctgctgtggcgacgccgcagcgcgcgggtgctggcaaaactcaccaacc
tgcgcggacgtctggacgcgttatcgccgggcgagcgcgagttggtcgcgctagcacgcctggacgcggacatgagcgag
agtggctacgcacgctatttcgaccgctgggatgcagccacccgcgacgatgccgtgcgcggcctggccgcaatgggcgc
ggcacagctgcgccaagccgtcgaaggcctgggcgccgtgttcgagcgactggaagaagacccgaatctgctcagcatcg
aagacattctcgatgccatgcatgagaccgaccgccagcgggtggatggctgggaagaggtctattaccgccgctcggac
gaactggcacgcctggggctgatccattacggggtggataaagcctgaagccgttgaaacgcttgcatccgtccgatctc
ggccgcgacgacgactgacgcgctacggatgccggcgcaaaccgccactttccggttgccggcccagtgacacgtcaatc
ggaaagcagaagcaggcgacttgcactcttgccgttccgagtgacggagcagcgcgcataaaagagatggcgccgcctct
ttgcagcggcgcggcatggggcgcgatagttacttggatgcggtgtacgcaagcaacagcaccagcggttgttcgccggt
ttgctgcaaggcatgcgtgctgcccggccgcatcaacaacgcatcgccggcagcgacgtcgtattgcttgccgtccagcg
cgtataaaccaggcccactgacgatgtcataagagcggctggcaaaacgcctgcgccgccgccagacgggcggcggcggt
agcgcggctgaagtgggtgccgtcggccgtgtcttgttcgggcacgaacaggaaatacggtttggccgcctgttcgccga
gcgcgcggatccaggcgctggagccggcgttgagatcgatcaggccaacgtgttcctgcgcggcgagttactgcatggcc
agggtgtagcgaccgtgggtgtcgagcaacgcgccgaaatcgtacaacagccgtgcagccggagtgatcaggatgggcgt
ggcacccttgtcgcgcgcagcggcgatgtagcggcgcaggagctgcaggtcatcggtcgtgggatcggtacagcgcgtgg
gggcttcgcgtttggcgtcctggtggccgaactggatccgcaatacatcgccgcgttgcagttgttttgcgatggcatcc
cggcgcccttcggcgatgaaactgcgcgtgctgagcccgcccttggcgtggttgtgcacctgccactgcgccgagtcgaa
ccagtcctgcagcagttggccccaaccggcttgcggggcgcgctcggcagcgtattcggcagcggtggaatcgccggcga
tgaagatccgttggggcgcggcgtgggcgatgccggtacatcgcaacagcatggcgatgagcagtcgatgcatgaggggc
tccgctgagtgagcgtgctattgcctggtgttgttgcggtttgcgatacgacgctgacgcatggagcgcatgcgtgatgc
gcggtcttgggcgacggaattgcgcctggcgcgctcactgggctcaacagagcgacgagttgatgcagtgggtgagcaat
gcaatgttgctgaccgtttgtcgaatggttgggcgcatgcgcctggctgactgggttggctgacttccgccgtaccct--
---------------------ccccccccgctccgcgcctcggcccacgccttgcagcgtgggcacgtgaaggcaggcgc
gccggtggcgcgccagtcctgccctttcgcccagcaggagaggggcttgggcgattacgcggcagcagcggcttcagtct
tccccagcaggccggcgacaaagttgcggatttccgcatcctgcgcgttctcgaagaaacactgctggaaacgcgcgccg
ccgatggcctgcttgatcagttccgggtcgatggcgcgcaggccgtccaggtacgacttggcggtggcctgcttgacctg
ggtcaggatgccggcgttggccgcctgcgattcgcgacgctcggccgggtagcccatgccgcgctcgccgctgaaggcct
tttcgaagatgtagcgcacgttgatttccgcgccccagccgtagcccttggcgaaggccagcgacagcgcgttgccgttg
ttgacctgggcgaacaggtaggcgtcagtcggctcgatgcagtagccgcaaaacacgcccgggtgcgcgttgagcgacat
catcgcgccctggccggtgccgcaaccagcgaccacgaaatccaccgccttggagttcagcagcaggctggcgacgatgc
ccaggtgaatgtaggtcaggcggtggtcgttgtcgccgcgatgtccccccatcctgagtagcagtcgggtttagagtccg
gggttgatgatatcgctattggccaactgctgggcataggccgccggcgtcattccgccgattgtttttttggggcggtg
ttcgttgtattcgcggcgccagcgttcgatctcggtgcgcgcatgcagcagcgttgggaaccagtgttcgttgaggcatt
cgtcgcgtagccggccgttgaaggattcgacgtaggcattctggttcggcttgccaggctggatctggcgtagctgcaca
cgattggcatgcgcccaggcgaccatggccttgccacagaactccttgccattgtccgtgcggatcatcttcggcaggcc
acgactgtgtgccaaccgatccagcacgcgtgctaccccgtggccggagatggcgcgttccacgtcgatggcgactgcct
ggtgtgtcgcgtcgtccaagatcaccagagacttgatcgcccgaccttcggcggtgcggtcgaacacgacgtccatcgac
cacaccgggttggccttggtgggccgcagcaacggcgcacgctcgcctaccggcacctttttacgcgtgcggcggctgac
ctgcagctgctgatcgcaatacagccgctccacccgcttataattcacgagacgcccttcctgccgcagcttgagagaga
tcatccccacgccatagcggcgatggcgatgcgccaacgcaaggatgcgctcgcgcaactcaacgttgcggacctcgccc
gggcgatagcgcagcgcactggcgctcatgccgatcgctgccagggcgcagcgctcgctggcgccacctgcgatccactc
gcgcaccagcgtacgacgcgccggtgcgctcacca-t-tttttgcagcgcatccttgatcaggtcgttctggaacacctg
ctcggccagcaacttcttcagtcgcgtgttctcggcctccaggtccttgagccgcttggcatcgggcacgctcatgccgc
cgaacttgctgcgccacaggtagtaggaagcctcactgaagccatgccgtcggcacaggtccttgatcggcatgccggcc
tcggcttcgcgcaggaagccgatgatctgctcttcggaaaaacgcttcttcacgtccaatctcctcgggatagggaattg
gattgcaaactgaggtgctactcaaactt-gggggacgtcggtgatacagccggccagaaaggctatgacgcgggcaaga
aggtatcggggatcaagcgccacatcgcggtggatacgcaaggctttccacatgccgttgcggtgaccacggcggaagtc
accgatcgtcaaggtgcgctgg---aggcattgaaacgctgccgatcgggtttaggtcgggtgaaacgcctgctgtgcga
cagcggctacaccggagatcccttcgccgagggcgtacaggacattctgggcaagcatgtcaccgtacagattgccaagc
gcagcgagctgcataccttcaaggtcatgcccaagcgctggagtgtcgaacgcagctttgcctggctggagaagaaccgg
aggctatggaagaactgcgagcgaaggctcaataccagcttgcagttcatccacctggcgttcctagcactgctgctcag
gagatcgtgaacaggttctgagtcggttcgcggttgttgccgtctcccagcccccagcagcgcgcatgagcgaccgcctg
cgcttcggtgcctacgcaccagcgaaccgcgcgcatggcccacggcttgatcagcaaggtcaacgttgatcgttcggcga
gctctttgcgcgcggctcagtgccgaacagccgcatcttccagatgcagccaagcatgccgcacgatccagcgcgcctga
tcccagggcacccacagcatcggcaggcattggtagtagctttcctgcagcacacgatacagctgtgcttcggttgcgcg
tggataggccaggtagatgtcgtagccgagggtcagcagccgggcgtaatcggcgaaggcgtagccacccagatgtcctt
cggcgtggacgtcgcgccaataggcgatctccgcgtcgagattgacgtggcggcgggtcaagacggatgcgctgtgcatg
ggtaggaatccggaatcgagactaccccctgtgcgggcaccgtagcagcggccggcgcatgcaaccagcgcgcgacgacg
agcggtcgtcgccgcggccgctgccacgcaccgagcgatgccggcgcatggcaaaaccaagacctcagtcccagtcgggc
gcgatcgccttggggttggccaggcggtgcccacggtcgagtgcggcgatctcgcccatgtcctgctcgctcagctgcag
cgtctgcgccttgaggttgctctccagattctctcgcttggtcgaagaggggatgaccgaatggccctgctgcaatgccc
aagccagggcgacctgggccggggtggcggcatgacgcgcagcgatcgcctggatcactggatccttgagcacttcgccc
accgccaacgtcatgtacgaagtgacatggatgccttgttcgcgcaggaagtcggtcaaggcgcgattctgcagatacgg
atgcacttcgatctggttggtggcgatggcgtcggcgcccaggatcccgatcgcctgcttggtcagggcgatggtgaagt
tggacacgccgatcgcgcgggtcatgccctgttgtttggcctgcgccaacgcttccagatactcacgcatcggcacctga
tcgttcggcgatggccaatggatcaatgtcagatccacatacgcggtgccgagtttgcgtaggctttcctgcaggctcgg
cagcaaggcaccgtcgccgaacttgtcgacccagatcttggtggtcaggtacagctgatcgcgcacaatgccggaagctg
cgatcgcttcgccgacctgcgcttggttgtcgtagatctgcgcggtatcgactgcgcgatagcccacttccagtgcgtta
cgcactgagtcgatgacaacctggtctttaaggcgaaaggtgccgaggccgaatgtggggacagtcattgtgttcctttg
ggaatggggaatcgcaggagcggcggtgcgcggagcgcagtgcatgtggttagtcgagggcgacgacggcctttccgaag
tttttaccacgcaagacatcgaccaggccctgcggggcgctgtccaggccgtgcaggacgtgctcgcggtattggatctt
gtcctcgcgcagccactggcccatttcgcgcagaaacgcaggcatcaggcggatgacatcgtgctggatgaagccacgca
cggtgaggcgcttgcgcaacagctggcctatgaactcgggcagacggtccgggccaggcagcacttgcccacggctgttg
taggtggcgatcacgccgcacaccgggatgcgtgcgaagtcgttgagctgcggcaacaccgcatcgaacaccttgccgcc
gacgttttcgaaatagatatcgatgccgtccggcgttgcggcgcgcagctgctctgcaaaatcgtctgcgcggtgatcca
gtgccacatccacgcgcagcgtgtcgcgcaggtaacgcactttttcttcgccaccggcaatggccaccacgcgcagacct
tgcaggcgtgccagctgcgccaccgtggcgccgaccgggccgctggccgcagccactaccagcgtttcgccggattgtgg
cttgccgatttcatgcaggcctgcatacgcggtgaagccgggcatgccatagacgcccagtgcggtgcttggcggcagac
cgtcgtcctgtggcaacttgcgtaatggtgttttcggggtcagcaggctatgcgtctgccagccaccaggcagtaccagc
agatcgccagggtgatagtcggcgtgattggattcgatcacttcgccaacggtgccgccttccatgagggcgtcgatggc
caccggcgcgacataggacgggccgtcgtccatgcgtccgcgcatgtacgggtcaagcgacaggaagcgattgcgtacca
ggatctgatcgtggccggtcggcgggacggcgatgtcttcgatgcggaagttgtcggcgctgggttcaccctgcgggcgc
gaggccagcacgatgcggcggttggtaagggatgtcatggggaattcctcgcaaagaggccgcgcatgcacggtcgggta
cgcccagccgccagagcggctgggcgagggaggggtttaaaaggcgtctaggacacatgcctggctgacaatgcgaacga
cagcctagcgattgcatcacgccgctgccgatggctccggcgcgctggcgctgtcgagctgggcaatttgatcgggactc
aacgccacgcgtgcagccgccagtacctcgtgcaactgggtcacgctggtggcgctgacaatcggcgcggtcaagccggg
gcgtgcgatcaaccaggccagcgcgatttgcgcgggagtggccttatgcgtcacggccagatcgtccagcgcctgcagga
tacgcaggccgcgcgggttgacgtattgcttgaccaccgacgcaccacgtgcgctgctcttgccggcatcgtcggcgctg
cgatacttgccggtgagaaacccgctcgccagcgagtagtaactgatgacgccaagcgcgcgctcgcgcaccagcggttc
gagttctgcttcgtaaccggcgcgatcgtacagattgtattgcggttgcaggctttcgtagcgtggcagcgtgtattgct
cggaaatatccagcgcatcgcgcaggcgtgcggcactgtagttggacgcgccaatcgcacgcaccttgccttgttcgatc
aaccggccgaatgcggccagcgtggcttccagcggaatcgattcgtcatcttcatgcgcctggtacagatcgatcacatc
ggtctgcagacgcgtcagcgaaccttccaccgccgcagcgatgttgtccggcgacagaccggggtgctcgctccacttgg
ctaccttggtggcgatcagcactttgtcgcgcttgccactgcgtgcaagccaacgaccgatgatggtttccgattcgcca
ccgcgattgccgggtacccaaccggaatacgcatcggccgtatcgatcagattgaaaccggcatccacgaacgcatcgag
cagtgcgaacgaggtcgcctcatcggcgctccagccgaagacattgccgccgaagacgatcggttgaacctgcaggccgg
agcggccgagtgagcgtgggtgggacatcgtggatgctcctgattcgaacgacgcacaggatagtcacgcgtaccgatgt
tgcgtgtgacatctgtgtggattcagcgttccgccgatcgtcctcggcagctcacaggatctgaacatgtcgccgatggc
gcgcgccacaacgcgccctgtgccgcccagctgcgggcacacggcatgccccggagcacatgttaggctcgcgctacttt
tccccgaggagggcgctgcgatgatccgcaacaagctggcctgtgcatgtgtgatgagtgtggtggtggcgatgagcatc
cctgtggcgatggccgtgaagcctgccgatagcgcaacgttgccggcgcccgataccgcgttgcaggtggccatcaacgg
caactggcgcgaccgtgtgtacgtgcagcgcgaccagtaccgtcaccccggccagacgctggcgttcttcggcatcaagc
cgacccagacagttatcgagatcactcccggcggtggttggtattcggaaatcctggcgccgtatctgcgcgagaagggc
aagtatgtggcggcagtggtcgaccccgcgtcggcgcccgaaggccgtagccacgattacgcacagcgcgcgcgcgatga
cctagaaaagaaattccaggccaaaccggaggtctatggcaaaccttcgttcgtgtcgtatgtgccgacgtcgccgtcct
tcggtgtggacaactcggctgatctggtgctgaccttccgcaacgtgcacaactggcgcatggccggcaatgccgaggcg
atgtttgctggcttctacaaagtgcttaagcccggcggcgtgctcggcgtagtcgaacatcgcgccaattccgatgtgcc
ggccgacgacaagagtggctacgttggccaggcacaggtgattgcaatggccaaagccgccggtttcacgctggtcggca
agagcgaggtcaacgccaacccgcgcgacaccaaggattacccgggtggtgtatggacgctgccgccgagcaacagccat
gacaaggccgacgatgccaagtacaaggcgatcggtgaaagcgaccgcatgaccttgaagttcgtcaagcgctaaggcag
tgctgcatgccggcgcgttgcgcgtgtcggcatgcagatctctgaaatcatcggggcttgggcagcgcgtcgcgcaacag
gattggcatgttggtgttgttgaacaaaccctacggcgtgctgtcgcaattcagcgaccgctcgcagccgcccaagcgca
cgctggccgagttcggcctgccgcccgatgtgtatgcggctggccgtctggatcacgacagcgaaggcttgttgttgctg
accgacgatggcgcattggcgcatcgtgtgaccgacccacgccacaagcagcccaagacctactgggtgcaggtggaagg
agaaccgcaagccgggcaactgcaggccttgcgcgacggagtggtgctcaacgatggcccgacccggacggcacaggtgc
gcagcctcgatccggcaccgccgctgtggccgcgcgagccaccggtgcgcgtacgcaagaccgtgcccgatgcctggctg
gaactacggatcaccgagggccgcaaccgtcaggtacggcgcatgactgcagcggtgggcttgccgaccttgcgcctggt
gcgcgtagccattggcgattggcggctggacatgcttgcgcccgggcagtggcgcgttgaagaaacggcgagcgcaccgc
cgagccggagtcggcgctgagttgttgcttctatcgtttgtatggccaacgcgatactgcgctatggcgttgagcggcta
gcaaaaacgatcgctgcgttgtacggcgagatagccggtgcccgtgaccgggaaatgttctgtgcctacaccatgttgcg
tttgagccactcagggctgacggttgctcggaacattctgatcggcgcttcatcgcatgatgcggacgacacgtagagcg
atgtagcagccgttgacaccaatgcacccaattgcacgcatgtcagaaacgacgacgccacggcgcaagaccatggcgtt
ggggattgcttggagcgttggcttattcgatgccgtcgctcgcgtcgctcggggtcaccgcaccgcgacgctggtaggcc
gcgcgacgtgcgttggcattgctggcgtgctcgcgatccaggcgatgcacgttaccgccaagcacctgctgatcgcgctg
acgcttgcggtacaccgcgtagccgatcaggcccaggcctgcgaccgccgcggcaaccgtcacggccggattgcgcttga
ccagcttgctggccgccttgccacccttacgcactgcaccgagtgcgacgccggtcttgagccattcgctcgcgctcggg
ccgaaatgacgcaggctgctgccggcgtggcgtgcctgatcgcccgcattggacgcggcatgacgcaactggtcgcctgc
agtgccggccaattccagggcacgctccagggcgcgttcagtgatcacagtcagcttgctcatcggaggcgtttcctttc
tgagtacgtgatctgcagtctgtgcgctgatgcgtataggcggcgttagcggggctgggtgccgtttggcttacggttag
gtaggccgcggcgcagcggatgtcgagcaccggtctgtttcaccgccgccgcgggtcggtgcgtttcaggtgccgcgtgg
ttttgctctgtgggttgctgcagcggtccaagggtcatctggccacggatgcctcggataccgtcccttcatctcttttt
taacgtccggatacgtattcgcccagaagctcttcaggtcctgggtcacctgcaacgggtgcccgcccggggacagcagg
tgcaaggtcaacaggatacggtcgtcggcgatgcgtggggtctctgccaggccgaacagttcctgcagtttgaccgccag
cactggcggcagcggttggccggtgtggtcgagggcgtagctgatctgccgttccattcccgatggcacgctgatgcggg
tgggggcgtggcggtcgatggcctggcggcgctcccacggcaatgcggccttgagcgcttcgcccaggctggcttcgtcc
agtgcgtccaggcgggtcttgccggcgaaggccgggcgcagccagctgtccagcgtctccagcagcgcggtgtcggagag
atcgggtaaggcgagttccggcatccacacgcgcagcgactgcacgcgggagcgccattgctgcagtgtgtccgtccacg
gcagggcgtccaggccgagttggcgcaccgcgtcggtcagcgcggcggcggcgtgtgccggatcgatgcggccagccggg
cggctgtcgagcacgatgcggtcgaagctggattggcggcgggcgaccaacgcacgcttgtctgcatcccactgcaccag
gtcctgctgcacgaagcgctcgggcaggctgcggcgcaagtaggcttcgtccaccggggcggcgcgcagcagcaaagcgt
ccttggcctcgtagcgcagttcgctggcaaccagccacggttcgccgcgcagatcgctgtggtcgaacaggcgcgcgctg
cggccattggcgagcaggtagcgcaacgggtcggcagggtggcgtgcggcgatgcggtccgggaaggcgtgcgacagcag
ctcgccgagcgcgtgcgcctccacgctggagggcggggcgctatcgcagcgcagccggcggcgccattgtttggcggcgc
tgtcgatcgcggccaggccaccgcggttggcatcggcggcgctgcggccgtgacggaacgccgctagcgcccgccaacgc
gcggccagcccatcgccgccctgacgcagcgggtcgcgcgcttccagcagcgcggccaggtcgcaggccagcgccacacg
cggcgcatcgccggcctgcgccagcatcgcggccaggcgcgggtgcgtgcccagcgcgagcatgcgccggccgagtgcgg
tgatgccgccgcttgcggtgagcgcgcccagccgctgcagcagcgcgtgcgcggccgccagtgcgccactgggcggcgca
tcgacaaagcgcagtgcgctgttgccccaggccgccagttccagtgccaggccggccagttccacttgcgtgatttcggc
acggcgctgtggttccagccgttgcgattgcggccacagccggtaggcccagccgctggccacacgcccggcacggccgg
cgcgctggtcggccgaggcctgcgcaatggcggcgacgtccaaccgcgaaaagccgctgttgggatcgtagtgcggctcg
cgcgccagcccgctgtcgatcaccacgcgcacgccgggcaaggtgaccgacgattcggccacattggtggccagcacaac
gcgtcggcggccttgcgggtcgggctgcagtacctggctttgcgcctccaccgacagctcgccgtgcagcggcagcactt
gcaccgccgggtccagcacatcctgcagtgcgctgtgcacgcgcgtgatttcgcggtgtgcgggcagaaacaccagcacg
tcgccgggatgtgtggacaaggcgtgctccaccgcgcgccgcgtctgcggctccagcgcttcgtcgcggcgcgcggggaa
atgcgcaatctccaccgggaaactgcgcccggcactgctcaggcgcggagcctccagaaagccggccaggcgctcaccat
cgagcgtggccgacatcgccacgatgcgcaggtcttcgcgcacctgcgactgcacatccagtgccagcgccaggccgagg
tcgccggccagatggcgttcgtggaattcgtcgaacagcagcacgccgacgctgtccagcatcgggtcgtcctggatcag
ccgggtcaggatgccttcggtgacgacttcaatgcgggtgcgcgccgatgtcttgttctcgaagcggatgcggtagccca
ccatttcgccgaccggctcgccgagctggcgcgccatgaactgcgccgcgctgcgggccgccacgcggcgcggctccagc
atcacgatcttgcgaccggccaaccatggcgcctccagcagcgccaacggcacctgggtggtcttgccggcgccgggcgg
cgcttccagcaccagccgcggatgcgtggcgagactgtcgcgaatctgcggcaacaacggggatatcggaaaaacgaggt
cggtcatgcgcgggaaggatacgggctgcgcaacgctgcggcgacgatgtggcggggtggcaacacgggccatgtgaggt
gcgcatcgccgccatcagtggatcgatacgcctgcgtcaggccgatgcagtgcaggctgtgtgtgcagtgtcatcaattc
acctccgtgtgtgcatggcacgagcgtatcgctcgcggcatggaatttgcgttacgcgctacgatgagcggatgtgcact
ccacagcaccgcgattgatctagcagcggtcgtttagatgaagtcacataaagctggcgaatcagatgcaactgatgcat
cgctttcatcctgcagccaatgcgcagagctgaagctctgcagttgatctattgcactgtttaacattccaagcagccgg
gattcgagtcaaagcttcatctagatgtagtccaaagcacgactggtcgagtgcgcggcgccctcaccgctcgcgggaca
cgccgtaaatccgtccctggaggctcgatggcggcatccatgccgccaacggtcctgcgatgggcgaggacgctgcgcca
gaatgtatcgggtgactttgttgacgggtgaacacacgtcaccagacagtttgctggtggtttgttgaagcagcaggacg
ccgcgtcgtggtgtcctcagaccggccgaatcaggtcgatctgatcacccaggcttcaaccggcttcgcgcatccgggag
gtcaggcctttgagaaaggcgcgcagcagttggtcgccgcaggggcggaagttcttgtggccgggttggcggaacagcgc
ggagagttccggcttggacagcgggaagccggcgctggcgaagatggcgtgcatgtcgacgtccttcagttcgaaggcca
cgcgcagcttcttcaacaccaggttgttgccgacgcgggtttccagcgggcggaccggttggctctcgtcgcggccgcgc
gaagcgcagcaccaggccgtcgagaaagcgcgccagcatcgcatcggtgcagggctcgaaaccaggcgcgtcttcctttt
tcagccaggcctgtacctgcgccttgtcgagcgcgaactcggggtcggccaggtgggtgatgtccaccaccttgtcgtcg
ctgaggtcgagcatgtagcggatgctgcgcagtacatcgttgtggatcatgaccgttccggtgccccggcctgtcgccgg
aaagcggccattctacggagcttgagtgaaaccgacctgacaccgtgcgcagcgagtccctcgcgccggcgtgcggtgca
agcgcagaccgtcatgcagatggccgcgggctgcctgcgcagcggcgtggccacgcacagcgctcagctgccgcgctacg
ttctgttagccgggtaaaaaaaacggctccagtcgcgatcaggcaatcgggacagcccgtcgcggctgaagccgctccta
catggaatgcgatctgcgccctgtaggatggaggacgctggattacgcttttgcagccgccaggtcttcgacccagaagc
gtccgttgggatagctgaactccgcaatcgaggcggcatgcatttccgcggagaaacccggcacgtccggcgccaggtag
cggccgtgccggatgcgcaccgggtccaggaagtgctggtgcagatgatcgacgaattcgatggcgcggtcttccatctg
gccggtgatggcgacgaagtcggccatggccaggtgctgcaccagttcgcacaggcccacgccgccggcatgcgggaaca
cgcgcacgttgaacttggcggccagcagcaggatggcaaggttctcgttgaccccgcccacgcgcgcggcatcgatctgg
atcaggtccaccgcgccggcctgcaacagttgcttgaacaccacccggttctgggtgtgctcgccggtggagaccggcac
cggggtgatgccctggcggatggcggcatggccgagcacatcgtccgggctggtgggttcttcgatccaggcgatgtcga
attcggccagctggcgcatccagtcgatcgccgggcccacgtcccagcgctgattggcatcgaccgccatcgcgatatcc
gggccgatggcttcgcgcgccaggcggcaacggcggatgtcgtcctgcacgttggcgccaaccttgagcttgatggtgcg
gaagccgtcggccaccgcttccttggccagtcgcaccagcttctcgtccgagtagccgagccagccgggcgaggtggtgt
aggccgggtagccttgctcgatcaactgcgcgatgcgttgctcacgctgcggttgcgcatcgcgcaggatggccagcgct
tcttcgcgggtgagcgcgtcgctgagatagcgcaagtcgatggtgtcgaccaactgctcgggcgtgagttcggcaatgaa
gcgccacagcggcttgttcgcggcgcgcgcagccaggtcccacgcagcgttgatcaccgcgccgatggccatgtgcatga
cgcccttttccgggccgagccagcgcagctgcgaatcgttggtgagccgacgcgcgaacgcgcccagatcggcgatgacg
tcttccacccgcaggccgaccacatgctcggccagcgccgctaccgctgcggtctgcacgtcgttgccgcggccgatggt
gaacaccaggccgtaaccggccaggtcatcggcagcatcggtgcgcagcacgacgtaggccgccgagtaatcgggatcgg
gattcatcgcgtccgacccatccagctcgcgcgaggtggggaagcggacgtcgtgggtatcgagggcgacgatggtgctc
atgaaagtcctggcggtggaaggcgggaaatggaaagcgggatatcaaacggatgaaagaagtggctggaagaacttaag
tgacgaagacctgcgtgagcggagaggtgcgcttaagaccctctcccaccggaagagcggttggggtgagggtacgaacg
cgtagcgcctgatgtgtagagatgccgcagtgactcatgcgcttgcaactcagcccaatcaatcgattgcacgatcaacg
gtgtattgcgatcgaagcgttacaacttgcgcgactccgtggctaggtgtcctcaccccaacccccgctccgcaccccgg
cccgcgccagcagcgcgggcgctcaaggcacccgcgccaatggcgcgcaaaccgtgccttggcgccccgaggggagaggg
gctttgcgttgtcgcgcgattcgagttgcgtgagtccttcggctttcgcgcaagaaaaatgcttagcggtggacgcaatg
cactgcagtacgacgtcaattcttccaggcgtaaaccctcaatcctcaacccccatcccgcggatgcgccaccaccggct
ggcgctggcgacccaggccttcgatctccagttccatcacatcgcctggtttgaggtagaccggcggcttctggcccagg
cccacgcccggcggggtgccggtgctgatcacatcgcccggcatcaatgtcatgtagcggctgatgtggctgaccagttc
ggccacgccgaacaccatcgtgcgcgtgctgccgttctggtagcggtggccgttgacctccagccacatcgacaggttct
gcgggtcggcgatttcgtcgcgcgtcaccagccacgggccgatcggtccgaaggtgtcggcgctcttgcccttgacccac
tggccgccgtgttcgagctggaattcgcgttcggacagatcgttgatcaccgcgtagccagccacatgattcagcgcttc
atccaccgatacatcgcgcgccacatcgccgatcaccacacccagctccacttcccagtcgctcttcactgacccgcgcg
ggatgatcaccgtgtcgttggggccacacaccgcagtggtggctttcatgaaaagaatcggcatcttgggcacttccatg
cccgattcggcagcgtggtcggcatagttcaaacccacgcagatgaattttccgatgcgaccgaccgctgcgccgtaacg
cacatcgccttcgatcaacggcagcgtggcgacgtccagtacgcgtagtttttccaggccggcgttggtgatgtgctggc
cggccacatcgtcgatcacaccgctgaggtcgcggatgcggccttcgctgtcgatcaggccagggcgttcgtggccttcg
gcgccaatgcgtacgagtttcatgcggtcttcctttgcaggtgaggagtgaagcggctagcaaacctagcgcgcatgtgt
cttgctgggtaaggacggtgtgctcacatcgaagcggatgcgcgcgatagatcgcatcacaccattgctgcgcccacgtg
tgtggcgggcggcagcatgcgtcgttgcgggactcagttggaccagccgccatcgatgatgtgggtctggccggtggtga
acgatgattcgtccgaggccaggtacaccaccagctgcgcaatctcgcgcgggtcgcccaggcggcccatcggctggcgg
tcggtgaagctcttccacaccgcttgttcgtcaccgcccagggccttgacgcgctcacccagcgacggcgtcttgatggt
gcccgggcagatcgcattgcaacgcacgccccgcgccacgtagtcagcggcgattgccttgctcaggccgatcactgcgg
ccttggtcacgccgtagacgaagcggttcggcacccccttgatgctggaggcaaccgaggacatgttgatgatgctgccg
c-gccgcgttcgagcatggccggcaacaccgccttgcaggtgtagtacatcgcgtcgatattgatcgagaacgagcggcg
ccaggccggttcgtcgcactcgagaatgctgccctgatgcacgaagccggcgcagttgaacagtacgtcgaatggcccgt
gtgcctggatcaatgcggtaatcgcggcagcgtcggtgacgtcgagcaggtgcgtcgtgatggcatccgattcggcggcc
agcgcctgcaacgcagcggcgtcgatgtcggtggcaatcacctgtgcaccggcgcgtgcgcaggccagtgcactttcgcg
cccgatgccggcgccggcggcggtaatcaggcagcgcttgccctgcaggcgggtgttgggtgtggtgaagatcgagacag
tcatagtgatgaggttccgtaggtgggggccgccggccgtggcagacgatagaacgtgcgtgcgttgtcgccgaagatgg
ctgccgcgtgctcggcggcatgccgggtgacgagttgctgtgcgagtgcaaaccagtgcgcgtaatcggcgcgcaagctc
agcacgggccaatcactgccccacagcagccgctgcgggccgaaacgggcgaacaggtgcgcgacgtacggctccagcgc
gtccacgccagcgccgcgcgcggcttcggtcagcaagccggagagtttgcaatgcacattgggatgctgcgccagaacag
ccatgctggcagcccaggcgacgaactcgccagtggcaatctgcggcttgccaccgtgatcgaccaccacgcgcaacccc
ggatggcgcttcaagcgcgcctgcagtgccggtacatgcgcggcgcggatcaaggcgtcaaaggccagatcgtgcgcaag
tagtgcatcgaaggcggcatccagcgcgggatcggctagccagtgcacgtcggcgatgtcctgcaccatcgggcgcagac
ccttgagcacgccgccgccggcacgcaccaatgcgccgatgcgtgctgcggcatcgggcgcagcaaaatccacccaaccg
acgacgccggcaatgcgcgcatcgtcgcgggccagctcgaacaggtaacaggtttctgcctcggtggcggcagcctgcac
caccacgacgcgatcgacatcggcggcgtccagcgcagcgccaatgtcatccggaccgaagtcgcggtacagcggcgcca
gttcgggcgtcagccagtgataatcgccacgggccaggcgccagaaatgcaggtgcgcgtcgacccggctcacggggtgg
gcaactccgctgcgagcaggccctcatcgcgcaggcgttgccacagtgcggatggcaccggggccgcaagccgcgtggcc
gccgattgcacttcggccacggtacgcatgccggccaccaccgtggtcaccgccggatgcgccagcgggaactgcaaggc
ggccgcgccgatatccaacccgaacgccgcgcaggccgcgtacagccgctgcgcatgccgcagcgtggcggtatcgaccg
gggcgtagttgtaggtggcgccggggccgcgtgcgtcgctgagcaggccggagctgtacgggccagccgacaggatcgcc
acattgcgttgctgcgcctgctccagcagcgcgcgcgcgccgtgctgttccagcagggtgtagcggccggccagcatcac
gcagtcgagcggaaaacgcggcaatacctccagggccacatcctgctcgttgacgcccaacccgatcgcaccgcacgcgc
cggccgccttcagctccgccatcgccggcaaggcctcctccaaggcctggcgcagcacgtgggcgtggttgtcgccgtgg
gtcagcgtaccgatgtcgtgcagcagcaacacgtcgatgtagtcggtgcccaggcgttccaggctggaggcgaacgcacg
ccgcacaccatcggcgctgtaatcgaacgcggcgcgccgcccggccactgcaaagccgtcgcggccggcaacagcctggg
cgtcgtcgtagacgcagcggccgaccttggtcgacagcgtgtagtccgcgcgcggtattccggccaggcctcggcccagg
cgcgcttcgctcagcccatagccgtagtagggcgcgctatcgaaatgacggatgccggcttcgaacgcgcctgcgaccgc
ggccagtgcgtctgcctcatccacttccgtatacaggttgccgatcggcgcggcgccgaagcccagcgttgacagctgta
cgtcggtgctgccgagacgctgccgtaccacgccgctcacgtgcgctgctccgcaagcagggcggaagcgcagcacgcat
gttgggaatctggagagcaggggctgagcatcacaacgtccaccagccagcaggtgcccggctgttcgcatatgaatatg
gcaatcatcaatgaacagatcacgctgcagtgcagcattgccgtcctgcgggagtttgtgcagacgcgcatcgctatgtc
gaattcctcaagcggcatcaccagttcctataacgccgcgtctgcggttgcgggcatgacggccgctagatacctgtgaa
attgatgcaacccagacacgacacggcgggacttggtcaaggggctggctgcaagcgcgctggccgcaccgctggctgcc
gcggcgcaggcgcagaccacacagtgcgcacgcacaccgcagtgggcgcgcggtgtggaggggcagcgcaaggcggatct
gggcaacggcacctatctcaatcccattgtggccgacgatcaccccgatcccaccatcctcaaggatggcgacgacgact
acatgacgttttcgtcgttcttttcctaccctggcatcgtgctgtggcattccaccgatctggtcaactggaccccgatc
ggcccggcattgcgccaggagctgggcacgatctgggggctgaatctgtgcaagcaccacgatcgctactacatccacat
cccggccaatccggacgacatgggctggtcgatcttcgtgatctgggccgacgacatccgcgggccgtggagtgcgccga
tcgacctgaagatcgccggctgcatcgaccccggccacgtggtgggcgaggacggcaagcactatctgttcgtcgacggc
atccgcaaggtgcgcctgcgcgacgacggcctggccaccgatgggcagctggaaccggcctacgcgccgtggcgctatcc
cgaccaaaactccgcgcccgaaggcaacaagctgacctggcacgacggctggctgtatctggtcaccgccgtcgccggca
ccgccggcccggtgaccgggcacatggtcatcgccgcacgttcgcgtttggtgcacgggccgtgggagtactgcccgcgc
aatccgctggtgcgcactcaatccgagcaggagccgtggtggtcgcgcgggcatgccacgctggtggaatggccgcgtgg
cgaccggtggatggtctatcacgcttacgaaaaccgcttccgcatgctgggccggcagacgctgctggtccggattccat
cacaacatgttcggcggttttctgagcctgcagcttggcgtgtatgccgcacgacaaggcgaagtggtattgcgcgagtt
ccgctatcgcgcgctggcgtaagtacgcctcacgccacacagcgcgacagtcaaacggcgaggcccgggggacctcgccc
tcaggcgtgacagcgaccatcagcacatcgcgcagtgtcagcggactacggacggagcgaagaacccgatctccgttgcg
acatgtcgattccgcgcacggggcgtttctatctgacagctccacagtcgctagcggtcgcagttaaccacagcagtagc
agacgttgccctgacccaggtcgccgctgaattccggacactcggctttgcaggcccacgcacgacgcgactcgacgttc
ggctgtgcgttatcgaccgccatcacctggaaggcaccgaacccggtgcttgccagaaaggtcgccgccatcaacgcact
gcgcaagcttcgccaacgcttcttcatgcattggcaccatccgctcgctgcatcagcccgacatcagcatggaccgcgaa
gcgctactgctcagcgaagaacgtgtgcaggtggattacgtgttcaccaatcacagcgagcgcgacctgagcgtgccggt
ggcgttcccgatgccgccgatgcatttcggcatggccaatcacaatgcgctgaccgatttcaaaccctgggccgatggca
agccggtcgccaccacgcgcaagctggtggtgctgttggatgacggcagcgatatctccacggcattcgccgccaccggc
tggacccaggacgatgtcgctgccttcaccgaatcgtccacgccgccgaaagggcgcaagccgctgcccgtgcgctgggt
cgatggcgatggacaaccgcgcttgacgctcaacgcgtatttcgtctggcggcagaaatgtcctgcaagaatacgtcgcg
agcagcggtcaggtggacgcggacggcgcgctcagaaccgcagtggacgcgtggtacatggcgtttcgagcaccggccgc
gcccgcctggcggtgagcgcagtcgttttgttagccgctcttcgtgccgatgcgcgatttgaacatcctgttcgtgcacg
caccggaataaacccgacaagcagcaagcgtacccgggcgcgacgaggcgttacctgcaacgtccatcacgatcgtacgc
gccagcgcgcatcggttgtcttgtgcaaatgcagcgctgccgacaacgcgcatcgcgcccaggtgcgctcctgcgttggt
gccacgctgcgttgcatgcaagtccgtcgattgcccgccagcgacaacggccgaggtggcgggatcaccggcaggagcgc
acccggacgcgaccaagcgtcgccgatcaaccccaacgcacgcagacccatacctgcacgcgtcagtcgtcttccggcgg
gggcagcacgatgccgtcggcatcgatggcgagcttgccggccatcaacacggcctgggtgcgattggtgacgccgagct
tgcgcaggatcgcggtgacatgcgccttgatggtggcttcggacacgcccaggtcgtaggcgatctgcttgttgaggcgc
ccggcgcccagcatctgcagcacgcgaaattgttgcggtgtgaggtcgcgcagacgctgaccgacctcgcgttcttcgct
gtcggtgggtggcaggttttgcgcttcggccgggatccagcgctcgccgtccagcacggtggccaaggcgcgaccgatgg
tgtccgagtcagcggatttgggaatgaagccgaacgcgccgtgatcgatcgcgcgccgcatcaccgtgggctcttcgcgt
gcggacagcaccaccaccggcaattgcggatgcagcgaacgcatgtgcaccaacgcactgaagccctgcgcgcccggcat
attgaggtccatcaacagcaggtccgcgtccggttgcgcgtcggccagcgtgtacaacgcatccacgttgtcggcttcca
acaattgcacgcccggcatgacccgctgcacggccccgcgcaaggcctcgcgaaacaggggatggtcatcggcaatcagc
agggtggtcattgaggggccgggattggggattggagatgtggcattcgtaaaagcacgggattcgggattcggatgttg
ggattcgtaagagcagggatttcgaaaagcgaatcgcgattcgcaatagccgatgtcagagaaccgtctgtctctgcatc
gcaattcaacactgcatggttgaggagagagatgaccaggtactggcaacccgcttctgcgaatccccaatccccgctcc
tcagccaatcccgaatgcccaatcccggcctttcagcgcgtcaaccgctcattgaccagcgaatccaccaccgatggatc
agctaaggtcgaggtgtcgcccaactggtccggggcgttttcggcgatcttgcgcaggatgcggcgcatgatcttgcccg
agcgggtcttgggcaggccgggagcccactgcaggtgatcgggcgaggcgatcgggccgatctccttgcgcacccagctc
accagttccttgtgcagttcgtcgctcggagtctcgccggcgatcagggtgacgtaggcatagatgccctggcccttgac
gtcgtgcggaaagccgaccacggccgcttcggcgaccttggggtgcgagaccagcgcgctttccacttcggcggtgccga
tgcggtggcccgacacgttgatcacgtcatccacgcggccggtgatccagtagtagccgtcggcatcgcggcgacaaccg
tcgccggtgaagtagctgcccggataggtgcggaagtaggtatcgataaagcgctgatggtcgccgtagacgctacgcat
ctggcccggccaggaatccagcagcaccagattgccttcggtggcgccttccaggatcttgccttcggcatccaccagcg
ctggctgcacgccgaagaacggcagggtggccgagcccggcttgagatcgaccgcgccggccagcggcgagatcaggatg
ccgccggtttcggtctgccaccaggtgtccacgatcgggcagcggctgtcgccaaccacgtcgtagtaccagcgccaggc
ttccggattgatcggctcgccgacgctgcccagcaggcgcaggctcttgcgcgaggtcttcttgaccggttccgcaccgt
cgcgcatcaacgcgcgaatcgcagtaggcgcggtgtagaagatggtgacctggtgcttgtcgatcacttcccagaagcgc
gacacgttcgggtagttgggcacgccttcgaacatcaccgcggtggcgccgttggcgagcgggccgtagacgatgtagct
atggccggtgacccagcccacgtcggcggtgcaccagtagatgtcgtcctcgcgcaggtcgaacaccacttcgtgcgtgt
agctggcaaacagcaggtagccggcagtggtgtgcagcacgcccttgggtttgccggtggagccggatgtatagaggatg
aagagcgggtcttccgcgttcatccgctcgggttcgcattcggccggttggccgtcgaccacgtcatggaaccagcgatc
gcgcggtgcctgcatctccactgcgccaccggtgtgacgcaccaccagcacggtttcgatcgtgttggtgccgggaatct
tcagcgctgcatcgacgttggccttgagcggaatcttcttgccgccacgcaggccttcgtcggcggtgatgatcagcttg
ctctggcaatcgatcacgcggtcggcgatggagttggcggcaaagccgccgaacaccaccgagtgcaccgccccgatgcg
cgcgcaggcgagcatggccaccgccgcatcgacgatcatcggcagatagatggtgacccggtcgcctttcttgacgccca
ggttgcgcagcgcattgccaagcttgcagacgcgctcatacaactggcgataggtgaccgggtacgacgccgcgtccggg
ctgtcgggttcgaacagcagcgcggtcttgtcgccgcgtgtggccaactggcggtccaggcagttgacgctggcgttgag
ctcgccatcgccgaaccagcggatatggaagtcgtccagcgcgtagctgacgtccttgacctgggtgggttgcttgaacc
attccaaccgctgcgcggccttgccccagaattgctcagggtgttcgatcgattcgcggtacagcgcggcgtactgctcg
cgcgtcacgcgcgcatcggcggcgaacgcgggatcgacgggataaacatcagccatggcaccctcacttgcgatgaactt
gtcggaagagggcgttacggcttccctcggtagacaatcagtgtgccgcatccattctgtcccgacggccaacggcgcct
tagaccttggtcgtaat-ccccggggagtgcaccggcgcacatccatcgccggctgcagtgcgaccatcggtcatcttgc
agaaggctgcgttgaagctacgaccaaaggcgaataggctccggagcgcggactgcctcacgctctgcacagcatcgcca
tcgagcgcgaggcctgcattggggagagggttgatgaagcacggtattgcaccgttggtgcgccaccggttggcggccgc
cttgttcgtcgccaccatgttgcccggcgtggcgtttgcacagacgtccaaggaaaaggcactggaagcgcgcatcgccg
aactcgagcgtgaggtccacatgctggtctccgcgcagcgacaacagcagggccagatcgcgcagacgcagacgcaggtc
accgaagtgcgcaccttgcaggcacatatgccgcctgcgccggcggtgcctgccggcaagaagccgatccagctgaccag
catcacgccaaacgcgttgccggggacacgttccgttacggtggtttcatcaaggccgacttcatgaccacgcgcaccag
cgacggcgcattgccgcaaggtgctgtggggcgttacctgtacatcccgacgcagacgccgatcggcgggcaggcatcga
gcaccgataccgacttccatgccaagttctcgcgcttcaacctgggcgtggataccgtcaccgaaaacggcgacaagctc
accggcttcatcgaaatcgatttcttcggcaacgccctggccaaccaggtcaaccaggtcaacaatctgtacggcggcac
cttgcggcacgcctacatgagctggaacaactggctggccggtcagacctggtccaacttcatcgacccgaccatcctgc
cggaagcggccgatatcgtcgggccgaccgacggtgcgttgttcagccgtcagacccagatccgctacacccgccgcgcc
ttcagcgtgttggccgaaaaccccgagaccctgaccaccccgtaccagggcggcaacaccatcctggcctcggatcacgg
cgcgatgccggacctgaccgcgcgctacacctggaagggcacctggggcacgttcggtctgtcggccattgcgcgccagt
accgcacccgcagcgcgttgaccaacgacaccgattccggtggcgccatcgccggcggcggccgctggatcatcaattcc
aataacgatctgcgttaccagctcagctacggcgaaggccttggccgctatctgggcctgggtaacggctcggatgtgga
gatcgatatggacggcaatatccagaccgtcagcacgattgccgactgggtggcctggcgccacgactacaccgccaagc
tgcgcaccacaatcatgtattcgcgcgtgaactacgaccacgacatcgccaataccggcgggctggccagcaagtcgcag
cagagcatccgcgccaacgtgttctattcgccgttgccgaaggtggatgtgggcgccgagctgatgtacggtcgccgcga
agccgaaagcggcgacagcggcgacatctcgcgtctgcagttcaccaccaagtaccgcttctaagttcctgccactggcg
gcccgctccactgcggtggagcgggcaccgccgcttgatgtcttaccagcgctctaccaggagacagaccatgaccgtct
cgaatgacgcgttgatcgccaagatcgacgccaatccgaagtaccacgcactcaggcgtcagcgtaatacgctgggctgg
acactcaccgcgctgatgttgctggcctattacggctacatcggcctgatcgccttcgacaagaaatttcttgccagacc
gatcggtgccggcgtgacctcgatcggcattccgatcgcgatcggggtgatggtgttcaccgtcgtcatcaccgccatct
acgtgcgtcgcgccaacaacacctacgaccagctgagcgcccgaattctggaggaagcccgcaaatgagcaagtattcgc
gccttcttctgatacttgccggcttgctgcctgcgggcatcgcgctggcagccggcggtgagattggccaggtcgacaag
cagcccaccaactgggtggcgatcggcatgttcggcttcttcgtgctgggcaccttgtggatcaccaagtgggcggcggc
caagaccaagtcggccgccgacttctataccgccggtggcagcatcaccggtttccagaatggtctggccattgccggtg
actacatgtcggcggcctcgttcctgggaattaccgcggcagtgatggccaacggctacgacggtctgatctacgcgatc
ggctttctggtcggctggccgatcctgaccttcctgatggccgaacggctgcgcaacctcggcaagtacaccttcgccga
cgtggccggttaccgcttcgcgccgaccgcaatccgcagctttgcggcgtcgggcacgctggtggtggtgctgttctatc
tgatcgcgcagatggtcggtgccggtgccttgatcaagctgttgttcggtctggactactggatcgcagtgatcatggtc
ggcgtgctgatgatgatctacgtgctgttcggcggcatgaccgcaacgacctgggtgcagatcatcaaggccgtgttgct
gctgaccggcgtgaccttcatggccgtggcaatcatgtggcacttcaacttcagcttcgaggcgctgtttgccgagggcg
tgcgggtgaagacggcgattgcggccaacggcggtgcatcggcggcggacgcggcaaaagcaggcctggcgatcatgggg
ccgggcggtttcgtgaaggacccgatttcggcgatttccttcggcatggcgttgatgttcggtaccgccggcctgccgca
catcctgatgcgcttctttaccgttcccgatgccaagcaggcacgcaagtcggtgctgtgggcgaccacctggattggct
acttctacatcctgatcttcatcattggcttcggtgccatcgcactggtgttgaccaacccgcagttcgccgatgtcgtc
accggcaccatccacggcggcaagggcgcggccaacatggcggcagtgctggtcggcaatgcagtgggcggcaacgtgtt
catgggcttcatctcggcggtggccttcgccaccatcctggcggtggttgcgggtctgaccctgtccggcgcctcggcgg
tgtcgcatgacctgtacgccacggtgatcaagcagggcaacccggcgcctggctccgagctcaaggtctcgcgtgccacc
accctggtgctgggcgtgatcgcggtgctgctgggcatcgtgttcgagaagcagaacgtggccttcatggtgtcgctggc
cttcgccatcgccgcctcggccaacttcccggtgctgatcctgtcgttgctgtggaagaactgcaccacccgtggcgcag
tgaccggtggtttcctcggcctgatctcctcgctggtgctgacgatcctgtcgccgtcggtgtgggtggacacgctgggc
aatgcggccggctcggcgccgttcccgtacacctcgccggcattgttctcgatgacgattggttttgtcggcatctggct
gttctcgatcctggaccacagcccgcaggcggccaacgaacgcgcagcgttcaaggcgcagcagatccgtgccgaaaccg
gcctgggtgccagcggtgcatccggtcactgatcgaccggtttcattgttggtgcaatcgcagacgccggcccagtgccg
gcgttttgcgttttggccaggctgctgttgtggcggcgcctcagccagacgattgcgctaaagctccgcacctgactggc
ccgcgcggcagcgcgttcgcgctgggccgttcgctacgaggccatcgacaccgtggcgccgctgctggagtcgccactgc
atgcgtccgacccggtcgacgcgcggcagcgaggggcgcaatgccagtcactggcgccagcgatgacgcagctgcaccgc
ggcgcgccgaggacaaggcgccggatgcgctcagccaacaacagcagcaacggcacgtacgctggcgatcgggctgttgg
gcgattgctgccgcagacgtgcaaccgcgaagtgacaccgccaccttccgctgaccagagcgcgtacatctccaggcagc
aagaacttagcggctgacaacacgtcgcgagccgctgtcaggtgggcgcggacagcgcgctcagaaccgcagtggacgcg
gggcacatgccgattccgaacaccggccgcgcccgccaggcggcttcgcagtcgttttgtcagccgcttttagaaacagc
tacgcaacatcgcgatggcgttggccaacgctcagcatcgcttcgccagcagcggcgacgctgccgtcgttatccatccg
caccggttgtccaaacgcctcggccagccaggagcacagtgcgatccagccaagggcgcgcagcggctcgggcgggttga
tgaaggcatcgtcaccggtgaagaacccgctcattgccacgccgatgcccagtcgcgtgccggcagcatccacacatgcc
agcagcgtggcatcggcggcctgcagccgggtaagcacgccgcacaaggtgtcatcggtcagcgcgacctcgctgacggc
gagtaccgacccggaaagatcggccagcgccaaggtccgcgcatcggtggcaatggagatgcccagcgtgtgcccgtacc
ccggattcagcgacaccgccatggcgggcttgccgcgcccgctgcgcgccaccgcctcgcccatctgcaccatgccgcgc
gcttgcagatcctcgatcaggcgcactgcggtctgcacggtcagcccggtgccccgactgagctgtgcacgggtgagcac
accggccaccctcaggcggtcggctcgttgacgctcaggttgggaagcgctggccaatgcggcggcaacgcgacggcggc
tgatgacggcatagccagcggtgtcataggggcggcgccagcttacccacttcggcggcactcatgaatgctcagtaaat
tagggcctgttaacattaatgtctcgagcgattaaactattgggcatggagatcacgccagcacaatttgcactcatcga
gcattgcctacctttgcaacgcggcaatgtcagcatgaccaacctgcaggtagtcaacgcccttctttacgtcgcagagc
atggctgcaaatggcgcggtctgcccgagcgctttggcaactggcatacggtgtacacgcgcattaaccgttgggccaag
tccggtgtgctggaccggatgttcgcccaattgcagacctgccagatcgtgcgcatcaaaatcgaagcggtctcgctgga
ctccaccagcatcaaggttcatccggatggcactggcgcattaaaaaaaacggcccacaatccatcgggaaatcgcgcgg
cggatggaacaccaaaattcatatggttgccgcagatgctcgaacagccatcacgttc--ggattgacgcctggcaacgc
acatgacgcacccgcaggccgcgcgttgcttgaacacctggggccagtggagcggccggttcatctgctgatggatcgcg
cttacgaaggcaatgaaacccgccagttggcgctcgatcttggcttcgtgccggtggttccacccaagtccaatcgggtc
gatccttgggagtacgacaaggaaatgtacaagcggcgcaacgaagtggagaggctgttccgtcgcttgaagggctaccg
acggattttcacgcgcttcgagaagctggatgtcatgttccttggcttcctcagcttcgttctggtcgttgatgggcttc
ggatgtgttaacaggccctagtgaatccatagctgctgtgacgtgcaggtgcccccatggtgcagtcgctcgcggccgtt
gtctcgtcggtgctcgcctgcaggcagacgccgccccgtgctgccgctctgcggcaagcgtcagtcgcgccacctcagcg
cgcgccgtcgtacgatgtcggcgaaacacatgccgcacgcgtctggtcgggacgcgcacaaccagcccacctccatagcg
gcattgcgtggcgcgaacgcccgtttaccctccaacgcggggacgctgtgccccaccgtcctgaggcacggcacatggcg
cggtaccattggtggtttgaaccacggtccacgccatgaagattgcctcctggaacgtcaactcgctcaacgtgcgtttg
ccgcacctgcaacagtggctcaccgcgttcgcgccggacgtggttgggatccaggaaaccaagctggaagaccatcggtt
tcctgacgcagcgctggctgagctgggctaccgcagcgtgttttgcgggcagaagacctacaacggtgtcgcaatcctgt
cgcgctcgccggcgctggacgtgcagatggggatccccggcttcgacgacgtgcagcagcgggtgatcgctgccacggtc
gatggcgtgcgcatcatcaacctgtatgtggtcaacggccaggacgtgggcaccgacaagtacgcctacaaattgcgctg
gctggctgcagcgcacgactggatcgcgcaggagctgcaaacgtatccgcagctggtggtgctgggcgacttcaacatcg
ccccggatgcgcgcgatgtgcacgatgcgacggtgtggaacgaacaccacatcctcacctcgaccgacgagcgcgccgcg
ttggaaaaactgctggcgatgggcttgcacgatgcgtttcggttgcacacccaggacgccgagcacttcagctggtggga
ttaccgccaggccggtttccgccgcaatctcggcctgcgcatcgacctgacgctggtgtccgacgccttgcgcacgcgcg
ccgtggagtcgggcatcgaccgcgaaccgcgtacctgggaacgccccagcgatcatgcaccggcgtgggtgcggctggcg
gaggttggcgcatgagcgagcggcatctgcgtcgcagcacgcacaaggtaggcgatgtcacgctggggccggtgcatcgt
ttgagttgccactgcggtgcagtgcaaatcgatctggatctgccgcatggtctgctcgatccgcgccgctgcgattgttc
gatgtgtcgccggcgtggcgccatcgtcgcgtcggtctcgctcgatggcctacatgtgctgcagggcgaagacgtactgc
ggctgtatcagttcaacacgcagacggcagcgcattatttctgtggcgtgtgcggtatttacacgcatcaccggcgccgc
tccaaccccaacgaatatggttacaacgtcggctgcctggaaggcgtcaatccatatgccttgaacattgccgtgcccgt
ggaagacggcgtcaaccatccggccgaccgcgttaccgcggcaagctgacacggaaacgcccgggcagacccgggcgttg
catgcagcgacgtgcgtttcacgcaatgcgttagcgcaggcggccgcgggtaaagagattgacgatggccaacaggatca
ccgcacccaccagagaccatacgaaggtccacagcgtgatgacctggttgatgccgctgccaaacaggaaaccagcgatc
agcgcacccacgatgccgaccaccacattgaggacgatgccctgctgcgcattgcgacgcatgatgatgctggccagcca
acccacgatgccgccgacgatcaaccagatgatgatacccatgttgctgatctccctgtttgcgtgcaccggaagtggtg
catgggcgccattcgacgcagccgcgcgtgaagcagctgtcgagcgcgatgaacgcgatggccaagcgtttggcttggtg
cacagcgcgtgacagcgcatgccagctggcgggtcggcccggtgcagctgtggctgcgcccgcaccggcacggcgaacgt
ggcgagccgcaggcacgtcagctgcttggcccggcgctggggatggaccaggcgctggtgccactgcagcgcgatgcacg
tgggcgtccctcgctgcagccggcactgcccgaccgcgataccggttggagccatagcggcgagtatctgctggtggggc
tgggcgagggcgtgcggctgggcgtggatctggagcgcatccgcgcgcgtccgcgtgtactggagatcgcccagcgcttc
tttcatcccgacgaaatcgcctcgctcgctgcgctggcgccggacgcacaacacgcgctgttctttcggctgtggtgcgc
caaggaagccttgctcaaggcgtatgggcatggcctgtcgttcggcctgcatcggcttgcgtatgcactgacgcccgacg
atgcgctgcacctgcagtggtgcgatccggagcttggccaggccgcgcagtggcagttgcacgaatggtgggctgcaccg
gagtgtcgcgccgcgttggcgttctatccgttggcgggcgcgtaagcctgccgctgtgtctggttaccccgcagcgtgcg
gcagaatcggctgacgaaactgggccacgccatccaggtcacgcaaggtcaccgtaagcacgccgctgcggccatcgatc
tccacctcgccgaagaactggtaaccggccagcggcgaggtgttgggcgcaggtggcgctttttgaaacatcacgctcgg
gccgaacgtcgcatccagtgcattcggcccgaagctgccggcattgagcgggccgccgacgaattcccagaacggttcga
actcctgaaacgcggcgcgatcggggtggtaataatgggccgcgcagtaatgcacgtcggccgtcagccacaccgtattg
cggatgcgtgcgcggctgatgaagcgcaacagcgtggcgatttcctgctcgcggccacgcggcgcaccagggtcgccatt
ggcgatggcttcccagcgcggtcgcccgttcgcatcttcgccatcggggacctgcaggccgatcggcatgtcggcggcaa
tcactttccattgcgcgcgcgagccggccagttcgcgttgcagccacgccaattgctccgggccgagaaacgcggcatcg
gggccaggctgcggttgcaggttgtcgctgttggcgccgcggtagctgcgcatgtccagcacgaatacatccagcagcgg
gccgtacgcgatcttgcgatagatgcgtccgttgccatcggcacgcacgccgcgcatcggtgcgtattccaggaaggcct
ggcgggcgcgcttggccagcacgtcgatgtcgcgcacgtgatagcgcgcatccaattgcttgccgggcgaccagttgttg
gtagtttcgtggtcgtcccattgccagatttgcggcacttctgcgttgaaacggcgcacgtgctcatcgagcaggttgta
acggtagttgccgcgaaattcgtccagcgtttcggccaccttgctcttggctgcggtggtgagattgcgccagcgcttgc
cgtcttcgaccgtcagcgccgccggaatcgggctgtcggcgtagatggtgtcgccgctgtgcaggaagaaatccggattt
cgctcgcgcatcgccgagtagatgcgcatgccgccgatatccggattgatgccgaagccctggccaacagtgtcgccgct
ccagacaaagcgcacatcgccacgcgcctgcggtgcactgcgcagatgaccgtggacgggtgcgctcagtacaccgctgt
ctgcatcttcgaagcgcacgcgatagaagatgtcctgattgcgcggcaggccgctgaggtccgcgcgtgcggtgaagtcg
tgcgctgccgacgctgtcgtgccgtccacgcgtcgcgcctgacgcaggcttgggcgggtgtcccattccacccgcaaccg
cgccgggcgatcggcacggctccacagcatcgcgcggccgtccagcacatcgccgctttgcaccccgtcggtgatgatcg
gccgccccgacggcgcggccaggctgcgcgctgaccagccggcggtagccggcagcaacacaccggcacccaagccttgc
aggatgcggcggcgggcgggatcggaggcagtcatggcatgtccttcaggcagctgcggcagcgggcagatgtagcgctg
ccgtcttaccgctagatgtccatttccacgcctgacggcttcaatgcgatggccgacacagtgcgccgtgatcggagtgc
tgtgggcggcagtttcggcgcaatgcaggcgtgcgcagccggggcagcggctcaggcctccactgcaccgggcctgccgt
cttgcaccacgaagcgtttcgtcgtcgacactgtcgcgttgcggtcgcgccgatcggagatgccttgcagccgcgtttcc
atctggcccggcgtgaccgtcaccgacacatagccgcgcgtttcgccgtccacgtagtgcacgtgcgggttggctgccat
cgtcgcgtgcagttcgacattgctctggccgtcggaggtgatcgaggtgccgacgaactcggtggccagcgttgccgacg
cgtcgtcggccggatcggccttcaggtcggtgacccaatacgagtggatgtcgcctccccagaacacggggttgcgcaag
cgcgtcttcgcaatcgcagcgagcatgcgctcgcgcgtggccgggtagccgtcccagccgtcggtccagtggccgacgac
gccatcgcgaccggattggcgcatcggtgccaccagcagatcctgcgcaatgacattccagcgcgccggcgaccgtgcga
agccgccctgcagccagcgctcctgctcccaaccgagcatggtgcgacgcgggtcggtacgctcgcggcaactgtcggcc
accacatgcccgccgcgccagccattggcttgcgggcagggttgctcgctgcggtactggcggccatcgagcacgtagaa
acgcgccagctggccgtaatccagcgagcggtagatgcgcatgtcggcaccatgcgggcgatgccgggcccgcagcggga
aatgttcgtaaaaggcgcgataggcggcagcgcgccgtgccaggaaggtgtctaccggaatcgacgggtcctgcgaccag
cggttggcgtaatcgttctgtacctcgtggtcgtcccaggtcgccacgcaggcactgccggcatgcagcgcttgcaggtc
cgggtcggtgcggtagagggcgtagcggttgcggtagccggccagatccaggcactcgccgctgccgtgcgggcgtagga
ctttgttcgccgctgcgccgtggttactgtactcgtagatgtaatcgcccaggaagaacaccaggtccggctgctccgcg
gcgaggtggcggtacgcgctgaaataccccagctcccagtgcgagcaggagacaaagccgaaccgcgccgtgtcgggcag
ctgatgcgctgccggcaagctacgcgcgctgccgatcgggctgcgtgcgcccagtgcctgaaagcaataccagtaagggc
gatcggccgccagaccggtcagctccacgtgcaccgcatggccccagtcggggctggcaacggtctcgccctggcgcacg
atggtgcgcatctgcgggtcgctggccacctgccaacgcaccggcaccgctgcgcgcaggccaccgcgtccgtccgggtc
cagcgggcggggtgccagccgcgtccagatcacaaagccatcggccaacggatcgccggccgccacccccagcgtgaacg
ggtcggcagtaccgctggcgcgtgcgaaggggctcagcagcccggccgcggccagactggcgccagcgatgaggatgcgc
cggcggctgggatccggtggagccagtctggcaacggaatcgggcaggggtgaggcggcagacgggtcgatcgcaggcat
ggacaacaaggcagagaaacagacgcaaccatgctgcggctgcttcatgtaagttttgtgtcgcacggtgcagcctggct
gccgatccattcatgcacaggcagccacgggcagtgcgagcgtcgcgcggcaggtggaccagaggcctgggcaaccacgc
catccctcgccgcgatgcccatcgatacgcgtgcccgccagcccagctgcgataatcgcgccatgaacgatgccgcactt
gcccccgatgtctccgccgcgctcgaacgcggcctgcaggcccaatccctggatgcggcgttcgccgcgccgctgctgcg
ctacctggccttgctggtgcgctggaacaagacctacaacctcaccgccgtgcgcgacccgcgcgcgatggtcacccgcc
acctgctcgattcgctggccatgcagccctacatcgccagcggcatgctggccgacctgggcaccggccccggcctgccc
ggcatcccattggcgatcacccgcccgcagttgcaagtgacgctagtggaaagcaacggcaagaaggcgcgcttcatgcg
cgaagccttgcgccatctggaactgcgcaacgcccgtgtggccgaatcgcgcgccgaagcgctggacgagccggccgcct
acgaccacctcaccgcgcgcgcgctggacacgctggccggcatcatcgccgtcggcggccacctgctgcgcccgggcggc
agcttgttggcgatgaagggcatctatccgcacgaagaaatcgccgcactgcccgaaggctggacgatgagcgaggtaca
ccagctgcaggtgcccggcctggacggcgagcggcatctggtggtggtgcgcaaggcctgagccgaagctgcgtcggccg
gtttcagcggccctcacccagcccctctcccgcaagcgcgagatggggcaacttctcgccaaggatgcgttcaaccccgc
tctcgtcaggactgccggttcctctgtccggcgcgaggtggcctgctgccttcgacacgcccaccaagtcccttgccccg
gttgcgggggtaaggtgccggcaggacgaatgggggcggtacccggcacgtcaggccaaccgccgacacgcctgtcagac
cagggcaacagcccgcgttgggacttccagcccatggcagcacgcccgggtgctgccatgatcggacgttggctccagat
caggctttctgcacgtgacctctccgctcgccgccgcactctcgctcgctctgctgggcgcagacttcgtcgccacctcg
gcgcaggccgccacaccgcccgctccggccacgctcaccgccgacgcacccgccaacgcgcgcttcagcgccatctacga
aaaagagtgggcctggcgccaggccgagaccggccaggccgacgaagacagcgacaccaccggcgacaacacccatctgc
ccgacgtcagcgcgaccgcgcagcaggcgcgactggccgtgtgggacggcgtgctcaagcagctcgacggtatcgacccg
aagcagctctcgcccgccaatcagatcaacctcgccatttaccacccgcaggtggaaaacctggccgccgacgtgcgcac
gcgcctttacgaaatgccgttcaatgtttttaacgcagctaataaccagctacgcggtgtgcttcgctcttcaacaaacc
accagccaactgtctggtgcagtgtcctcgccaattgcgggaccgttggcggcatggacgccgccatcgaacgccatgga
cgggttcacggcgtatcccgcgagcggcgagggcaccgcgccttcggatgctctgcctctatgacctccgcaatccaggt
cattcacaactcccgcatgcgattgtgcaacgactgccgcccggatacgctgcgcccatgctgctccgccgcgcccgtcg
atcgcccccgtgttgcgcctgatggcgttgctggtgctggtcatgggcgtgctggtcgcaccggtcgcctgcgcactggg
cgatgtgcatgcgctggcgcacgaccaagcgcacctgtacgagggcgttgcggtgctggcggccagcgcagcggtgcggg
cgttctgcagtggctggccggacctgctgatcgcagtggtcttgctgctcttgttcctgcgctcggcctggcaggtggcg
cgtagtgccgggacggaactgcgccgggcgctgcgcaagccggaggcgggtgatcgcgcgtcggcactgttgccggtgtg
cgccgccaaccgcgtccgggcaggtagcgtaagtgcttgcggcacataggaaagccgtggataatgcgcggctcgctgtg
cccggatcgttccggatggcggtacccagcgcaatggggttgccggcttgttccagcgtaagttcttgattcccaacgtt
gcgtgacagtttggcgctgtcggggccgccgctccccaggctatgggtggcaattcatttatcgaggtgcgtaatgtccc
gcgtatgccaagtgtccggcaagcgtgtgcagacgggtaacaacgtctcccacgcaaacaacagaacccgtcgtcgcttc
ctgcccaacctgcacgagcgtcgcttctgggttgccagcgaaaaccgctgggtgaagctccgtgtctccgcgcatgcatt
gcgcaccatcgacaagaacgggattgatgccgttctgaaagagctgcgtgcgcgcggcgaaaaggtctgaggagtaagca
gtcatggcaaaaggcaagcgtgacaagattcgtatgatttcctcggccgctaccggccacttctacaccacggacaagaa
caagaaaaacactccggggaagatggaaatgatgaaatacgacccggtcgtgcgtaagcacgtgatgtacaaggaaggca
agatcaagtgatcgaccgatcgctggatccgctttcaagcaaacacccgccgcaaggcgggtgtttgcgtttgggggaat
cgatcgcagcgttcttgatggatgtgtcgattatttttcgattgcggctaccttcgtcagcgcgcgttcccctctccacc
ggggcgagaaggtactgcttgcgcgtcatgggcgcgcgtaccttggagcgcccgcgctgctagcgcgggcaggggcgcgg
agcgggagtgagggtacggagcgaagcagtcgaagcgtcacctttgaaggcgcgtggcgacgcgttcgtcattctgggca
gtgtcagatgcctgaggcgcaccctcatccggcccttcgggcgaccttctcccccatgaaggaggacaatgtcccggtag
gagaagggagcaataacggcaagctcgccgtgcaacgccgcagtcaaagccctcgtgcacgcaattgcgcgtccagccgc
ggatagacccgccgcgcattgccttcgaacaccttgcgcttgtcggcatcggaaatcgccagtgcatcgatgtagcgttt
ggtgtcgtcgaagtagtggccggtctgcggatcgacgccgcgcacggcgccgaccatccccgagccgaacaggatgttgt
cgatgtcgatcacctcgaacagcaggtcgataccggcttggtgatacacacaggtgtcgaagaacacattgcccatcacg
tgcgtggacagcgctggtttgcccagcatatcggccagaccacggaagcggccccaatgatacggcaccgcgccgccgcc
gtgcggaatgatgaagcacagttccggaaaatcagtgaacaaatcgccttcaagaaattgcatgaaggcggtgatgtcgg
cattgagataatgcgcgcctgtggcatggaaattggcgttgcagctgcccgacacatgcaccatcgccggcacgtcgagt
tccaccatcttttcgaaaaacggataccaggcacgatcattgagcggcacgccattccagtgtccgccagaggggtcggg
attgaggttgcagccgacgaatcggagctggttgacgcagcgttccagctcggcgatcgagtgcgcgatcggaacgcctg
gcgactgcggcagctgacacacgccgataaaggtctgtggatacagctgcaccacacgtgcgatcagatcgttgcagtgg
cgcgtccacacctggctcaccgcttcgtcgccaatgtgatgcgccatggtgctggcgcgtggcgaaaaaatcgtcatgtc
cgcgccgcgctcgcgcagcagacgcaattgatgcagctcgatgctttcgcgcagggcgtcatcggagatgtgcggataca
ccggtgcaggcgcgtgcacatcgtcgtcatgcgcgatctgcgccttgcggaacgcatcgtgcgcggcgggcgcggtggtg
tagtggccgtggcagtcgatgatcatggcgatggtctttggattgcagtggaagcggcaagcaggcggctgccgctgcgt
aaggtggatcggtcgggcgcacggaacctgcaggtgccgacgtatgtcgtggttcccgtgtgcagacgcgcacggaccgc
cgcccaccgcgtttcgacggccgcatcggatggcacatacagcgagccgacccgttgatagcggtcgctgcaggtcagcg
atgcatcggaatactcagccatacagttcaccatcgaacaatttgcgtgccgtgcgcaccactgccgcacgcgtcacggc
accccgtgcatcaatatcgatcacgcagctactcgcaccgctggggtgttcgacttccacctgcagggtgcgcccaccgg
gtaaccgcgccagcgcatgggcgggcgagccggataacaggcaggcggtggcgacggtgaccgcacccagtacgccgatc
gacgcatggcagcggtgcggaatgaacgagcgcacgctgatcgcaccaccggcgcgcggcgcagcgaccagcatcatctt
cggcaccgtggcctcgcgcacatcgcccagttgcatcaacgggccggcgagcagacgcagcgtttccaggcgcgccgtga
gcgcggcgtcggcatcgagcgtggcgcggtcttcgtaaccgctgatgccgacatcgctggcgcgcagcaccacgcatggc
atgccgttgtcgatcagcgtgacttgcaggccgtcgagcgtgtctaccgcctgcccgctgggcagcagtgcaccgcacga
ggagccggcgatatcggcaaatgccagcgcggtcggcgccgccgtaccgtgcacgccatcgatccgggcatcgccgtcat
aacgcacctggccatcgggtgtttgcacggtggcggtagccagggtgccggtgttgcgcatgaaaatgcgcacttcggtc
tggccaatgcgtgtgggcagcaagccgcgctccagcgcgaacggggccacgccggccagcatgttgccgcagttctgcgc
atcgctgacctgcgcctgtttcactgcgacctgcaggaacagatagtccacgtcggcatcggcacgtgtggagcgcgaca
ccacggcggttttcgatgtcagcggatcggcgccacccatgccgtcgatctggcacacatccggcgagccgtaggcgcgc
agcaaaaacgcatcgcgcgcggcggggtcggcaggcaactcgtcggccagaaaaaaaccgcccttggaggtgccgccgcg
catccacatcgcgcgcacgcgctcagacataacgcaggcccttggcggccaggcgttcgcgcattgcatagatatccagg
cccagttcgccgtttgccaggcgctcgcgcttgcgcagcttgcgtgcctcgcgcgcctgcgcttcggccagcgcatcggc
ggcgctggcacgcggcaccacgcacacgccatcgtcgtcggccaccaccacatcaccgggctggatcatttgcccggcgc
acaccaagggcacgttgaccgaacccagcgtctccttgatggtgccctgcgcgcagatggcgcggctccaggccgggaac
tgcatggcggtgagatcgcgcacatcgcgcacgccggcatcgatgatcagcccgcggcaaccgcgcgcttgcgccgaagt
ggcaagcaggtcgccgaagtagccgtcgcaacagtcgctggtcggcgcgaccaccagcacatcgcctgggtgcagttgct
cgatggccacatgcatcatccagttgtcgccgggcggaatcaacacggtgaccgcggtaccggcgatgcggcagccggcg
tagatggggcgtagccggtggtgcagcaggccgctgtgtccctgcgcttcgtgcacggtggcgaccccggcctgcgccag
cccgtcgacgacggccagcggggtgcgctcgatccgggtgacgacctggctcatccatcctcgttagtgatgtgctgagt
gtgtgcgccgcgagccagctggctcaggatcaatttgagctatgcatattggttttgattatagttagagcatgcagccg
actcccgaaccgaatctgcgtcacctctacgcgctggccgtggtacaccaggccgggagcatcaacgcggctgcgccgca
ggtgaatctgtcgcagccagcgttgactcaagcagtggcgcgtctggagcagcagctgggcgtacgcctgttcgaccggc
atccgggcggcatgctggccaccgaggccacccagttgctggtgccgcgtatcgagcgggcgctgacgcatctgggccgg
gggatcggggtggcacggcgcgcgctgcggttgccggcgcgcccgggcctggaacggcgggtgtcgctgggccagttgca
ggccctggtggcggtggatgtggcaggcagctattcgctggcggcggtgcgcgccggtgtctcgcaaccggcgatctacc
gcgcggtgcaatccctggccgatgtgatcgaagtgccgctgacagtgcgccgcggcaagaccatgcagcccacgccggtg
gcggtgcggctgctgcggcaggtgcgtctggcgctggccgagttgcgcgcagggctggacgatgtcgccaccttgcgctc
gcaacacgccggccgcctcaccctgggggtgatgccgctggcgcgcgcgatcctgttgccgcaggtgctggcccggtttg
cacgggcgcatcccggggccagcgtccaggtggtcgaaggcccgtacgacgaattgctggcgcatctgcgcgaaggcggg
ctggatctgttgatcggtgcgctgcgcgacccgttgccggtgcgcgatgtgctgcaggagccactgttcgacgacgaacc
ggtgatcgtggcgcgcagcgggcaccccttggccgggcaggcctatgcgtttgcgcaattgctcgattacccgtgggtga
tcgccgccgccggcacgccggtgcgcgcgcgttggcagcagctattccgcgaccaccagctggagccgccgccgctacgc
atcgaatgcggtgccgagttgaccgtgcgcggcttgttgctggaagacgactggctgaccctgatgtcgcgcgatcagtt
tgtgttcgagcggcttgccggactgctcgccgagatcggcagcgccgggccgcagctgcgccggcaaatcggcatgacga
tacgtagcgattggtatcccacccgcgcgcagtcgaccttcgtgcagaccttgcgacaggtctgcgccgaacgcgtgcag
acggccgatgcgcagggtgggccgtttcgctattgcacgcaggcatcgatagcgacaccgttgtgtttatgcgcggccaa
gtcagaatcgggttcctgatgaaaacggatcactgatgctgcccgattgggtgacaggcacttggctgctggcactggac
tgggcgatccgtctggctgcattgctatggattcccgcccgcaccacgccgggtgcggcgcgcagctggctgctgttgat
cggcttcgtgccggtggtcggcctgccgctgtatctgctgttcggccacccatggttgtcgcggctgcgggtggagcggc
aagccaccgcctcgcaggtgattcgcgagcagcaactgccactgcacgcgctgcgctggaccccgcaggcagacaccagc
agtgccgaagtggtgccgctgatcgagcgcgaaggcgatttcatgccgacgctgggcaatgcggtggagttgctcgacga
ctacgcgcactccttgcaaaccctgatcgcggcgatcgacgcggccgaaaaacgcgtgcacttgttgtactacctgatgt
tcgacgatgcggtgggcgaggcggtggtggcggcgctggaacgcgccagtgcgcgcggcgtgcgctgccgtgtgctgctg
gatgcggtgggcgccaagcgcggcctgcgtcgctacagcaagcgcctgcaggacggtggcgtgcaggtgctggcggtatt
gcccggcggcctgccctggcgtcgcagtgggcgcatggatctgcgcaaccatcgcaagattgcggtgatcgacaaccaga
tggcgtttgtcggctcgcagaatctggccgaggccggcttcatcgatggcgtgcccaatcgcgaattggtggcacgcgtg
cgcgggccggtggtcaatcatcttgaagcggtgttcgccagcgactggttcaccgaaaccggcgagcgcctggacgtctg
gccggacgcgccggtgtgcgaggccaatatcgccacgcaattgctgcccagcgggccggcgtatccgttcgacaatgcgc
gcgatgcgatcaatgcgatgatccatctggcgcggcgcaaggtggtgctggtgacgccgtacttcgtgcccgacgaggcc
ttgctgagcgcgttgcgcattgccggcgtctcgggtgtggatgtgcagttgattttgtcggagagcaacaaccagcgcct
ggccgtgtgggcgcaggaagcctatttcgaagaactgctgcggtgtggggtgaagattgcgctgtatcgcccgcattttc
tgcatgccaagcacctgagcatggacgagaacattgcgctggtcggctcgatcaatctggacatccgttcgttcgcgctc
aacgccgagatcggcatgctctgctacgacactggcgtggtgcagcggctgcgcgagatcgaacaggactatttggccaa
tgcgcggcaattggagctggatcagtggcgccgccgcccggcctggcgtcgcagccgcgagggcattgcgcggctggccg
atgcgttgatgtagggtgcttgcgtcaatccaggcgcatgacctggaagacgttg-cccccgggtcgcggccgtcgtaca
tctgctacgcaaagccggcatagcgcttgagttcgtcgacatgcacgcctgcgtgctgcagttgctgccgatgccctggc
agatcggtggtgatggcgaacaccagcctggcggcggtgtttgccgcattcgctacgctgccgggtgcacgtgccgtcgg
ctgctgtcgttaggtttccccacctggtgcagcgccagctcgatgccgccggctgcgagcaccacccactcgtcggcgat
ctccttggtgacggatagcgcgacgtgcgtttggtaaaacgccttgaccgccccgacatcgtgcacgtaaaggatcagcc
ggaccaacgcgatggacatgttgcagggctcccagggcacgcgccgatgtcgagcggccgatcgtagcgcttcgggtgtt
agccgtgtgagacgcggtgatacacgccgcacctgcgccgctgcggcatggccgtcgtgcagcgaacgacggtggctcat
gtgaagcatcgcctacaatgccgccatgaatggacagcgtaatcccggcgatgcagtgatcgccatcgtcggtggtgggg
cgtccggtgtgctggtcgcgctccagctgctgcgtcaggccttggtgccgttgcagatcgtcatcatcgagccgcatgcg
gtgctcggcgaaggcgtggcgtactccaccgtgcgagccgaacacctgctcaacgtgccggctgcgcgcatgagtgcgct
gacggagctgccgaacgactttgtcgattacctgcgcgcgaacgcctgttgccccgagctggacgatgcgcagctgccgc
aacagtgtgtggggcggcggcattacgccccgtatctgcgcggccgtttgcaagctgcgcgtgcgcacagcctggcgacg
ctgcgcgtgcacaccgcgcgcgtgcagaccctgcaacccactgccgaaggggcgctattgcagctggacgatggacacgt
gttgcaggccaccaccgtggtgctagccgtaggcaatgcgctgcggccgctaccgctgcgcggtgccacgggattgtcgc
gtgcgcagcgtgttgaagcctgggatagcggggcggtcgcagcagtgccgcaggacgcggcggtgtgcatcgtcggttcg
ggcttgagcatggccgatacggtggtgacgttggcagcgcaggcgcatcgcgcggcaatgcatgtggtgtcgcggcatgg
actgttgccgttgccgcaggcgcacggcggcgcggccgcattcgacccgcacccgttgctggtaatgccgctacgcgcac
gcatgcgcgcactgcgccagcacgcgcgtgccgccgccgcgcagggcttgccgtggcagagcgtgatggagcgcatccgg
ccgttgagccaggcgctgtggcagacgctgtcgttcgccgaccagcgccgttttctgcggcatgtggtgcgctattggga
tgtgcatcggcatcgcatcgccgcatcggtgcatgcgcagctgcaagcgatgcaggcgcgcgggcaactgctggtgcatc
gcgcgcggttggatgtggccttcgaggtgggcgcgtgcgtgcgcgtgagcgccggggccgccagtgccgggcatgccttg
cagctggatgtgcaggcgctggtcaatgccaccggcgtggaaatgcgcgtgcaggcgatgcgcaacccgctgctgcagca
actgctggggcatggcattgccgtggccgggccgcatgggatcggcgtggacaccactgccgatggcagcctgatcgatg
ccgacgggcttgagaatccgcaactgcgggtgatcggcagcctgcgcatcggcacgttgtgggaaagcctggcggtgccg
gagctgcgtgagcaggctgcggcgattgcgcgggatgtgttgggcgtgctggggccgtgatgcgcgtgaggggactgagg
tcttcgccaaagttcccttctcccgccgtgacattgtcctccttcatggggagaaggtgccccgcaggggcggatgaggg
tgtgggcgaagcctcgtgttacccaacattggcggtggcttcgccccgtaccctcaccccaccccctgctccgcgcccca
gcacgcgccagcggcgcgttcgctcaaagacacgcgcgcgttcggcacgcgagccgtgccttctcgccccgcaagagagg
ggccgtctcttgcgatcaatcaccgaaatcccaaccgcttcatcgcaatctcagccgcagcgacgccacaaccggtaaaa
tgcgccggtggatgtctctcatttgctcgatcatctaaaccccgcccagcgcgaggccgtttccgcgccgccggggcatt
acctcgtcctggccggcgccggctccggcaagacgcgcgtgctgatccatcgcatcgcctggctcaacgaagtccagggc
gtgcccaatcacggcatcttcgcggtgaccttcaccaacaaggccgccggcgaaatgcgccaccgcaccgacctgcagct
gcgcaatggcagccgcgggatgtggatcggcaccttccatgggttggcccatcgcctgctgcgtctgcattggcaggacg
cgcggttgccggaaggcttccaggtcatggacagcgacgaccagttgcggctggtcaagcgcgtggtgcaggcgctggag
ctggacgagagcaagtatccgcccaagcaactgagctggtggatcaacgagcagaaggacgaaggccgccgtccgcagca
tatccagcccgagcccaacgacgattggaccgaggtgcgccgtcaggtgtatgcggcctaccaggaccgctgcgaccgct
ccgggttgctggatttcgccgaattgctgctgcgcgcgcacgagttgctgcgcgacacgcccgcgttgctggcgcattac
cgcgcgcgcttccgcgagattctggtggacgagttccaggacaccaacgccatccagtacgccttcgtgcgcgtgctggc
cggtgaatcgggcaacgtgttcgtggtgggcgacgacgaccaggccatctatggctggcgcggcgccaaggtcgagaacg
tgcagcgcttcctgaaggatttccccggcgcgcagaccgtgcggctggagcagaactaccgctccagcgccaatatcctg
ggcgcggccaatgcggtgatcgcgcacaacccggaccggatcggcaaacagctgtggaccgattccggcgatggcgaccc
gatcgatctgtatgcggcctataacgaagtcgacgaggcgcgctacatggtcgagcgcgcgcgccagtgggtgcgcgacg
gcggtagttatggcgaattagccgtgctctaccgcagcaacgcgcaatcgcgcgcgctggaagaagcgctgatctccgcg
cagttgccgtaccgcgtatatggcggcatgcgcttcttcgaacgcgccgaaatcaaggacgcattggcgtatctgcgcct
gctcaccaaccgcagcgacgatgcggccttcgagcgcgcggtgaatacgcctacgcgcggcatcggcgatcgcacgttgg
atgaagtgcgccggttggcgcgcgccaatgcgctgtcgttgtgggaagcggcgatgctgtgcacgcagcagaacacgctg
gccgcacgcgcacgcaacgcgttggcgaccttcctcagcctggtcggtcagctgcacgccgaaaccggcgagatggaact
ggccgaacgtatcgaccacgtgctgatgcgctcgggcctgcgcgaacattgggccaaggaaagccgcggcggactggatt
cggaatcgcgcaccgagaacctggacgaactggtctcggtcgcctcgcgcttcacacgcccggacgatgaagacagccag
ggcatgacggagctggtcgccttcctcgcttacgcatcgctggaagccggcgaaggccaggcgcaggccggcgaagaagg
catgcaactgatgacgctgcattcggccaagggcctggagtttccgatcgtgtttttggtcggcctggaagacggcttgt
tcccgagcgcgcgctcgttggaagagagggggcggctggaagaagagcgtcgcctggcgtacgtcggcatcacccgcgcg
cggcagaagctggtgttgtgctacgccgaatcgcgccgcatccatggccaggacaactacaacgtgccgtcgcgctttct
gcgcgaaatcccgcgcgatctgctgcatgaagtgcgcccgaaggtgcaggtctcgcgcaccgcctcgctgggcgcggcac
gcggcgggccggtgcatggtgtggtggaagcggcaccgatcacgctcggcgccaacgtcgaacaccccaagttcggcggc
ggcgtggtcgtggactacgaaggcgctggcgcgcatgcgcgcgtgcaggtgcagttcgatgaagtcggcgtcaagtggct
ggtgatggcttacgccaatctgacggttgtgtagtcgggtttgcattcgcctgcgattgcgtttttagcaggcgacggcg
tagtgcggttgcattgcgtgtgcagtaataggcaccgaccgttggtgcacgtcatgcgtcagcgagatcgcgtgaccgcg
tgaggcagacttcaggatgaagcgtcgtcgcccttgcctcgtggtgcgctcacatttcccaactgaagcttgagttgatc
tgcttgtcgttcaccataagtggcaatttatctgcgagcacgacaaaggtaaatggcggcacatgcgggtctccacctgt
gtaaatcaggcggaagattctgcgcttggtgtcgaacgtcttgaactgtaagtcgctctgcaaccagatgccctcgttgt
cgtcaggtgcattgaaacgaagactggcgatcactggtcgggcctcgtgcccgatttcgaacaggatggagtagccacct
tcttcaaaagaaagtgaggtggttgcgtgtgcaggtgtgctcaggcaggccgacagcagtaatgcaaggcaagcggctac
acatggtgtcacctgattagccccgaccttcagctgcagcacctccgcgcttatcgctaaaccggcccaatgccaggccg
ccatggggtcctggctgaaagaacttcgcaccggctcctcgcatcagcagcgccaagatcagacatcatggaacacatcg
gtaaaacgaagctatttgcaggactgcaacaaaaatccagctgagggtcagggctaatcaggtggtgtcatgacgtcatc
cttgaacgtggccgtgacggaaggccgtggtcaggagtatcgatgctggcaccgcggcagtgcaacgtatgcggcaagca
atggaatggcgacacagccgccacgttggcggggccggtgctcgaaacccgcgttggccgttccacctcgctgttgagcg
cgccagtcgcttcaggtcattcctgatcgcgacgttttgtaagccgcttcctgattagcacgcactttcagcggtgaaca
gggtgacatcacgcagggcccgctcggaccacggcttgctggcggctgcggcggccagcaagctgggcaccagccgggtc
agatcgaaacggcggttgaaccgccacatcgtctctgccagggagcgctgggcgtatttggcgaatttgaaggcgtgata
ggcaccgtccagcgaacgctttaggttggacaacaccacgttgacccagcgtgcgttctctgcctcgcagcgacttcgac
cgctgccttcgatcaccgtgtgcgcgtgctcggcttccagtgctcgaaacgcaccgagtccatcactgtagacatctgct
ccaggatgcaggcgttgcccgatccattccgacagcgccgccttggtgaagcctgggaccggatccatcaccgcgcgcaa
tggacgaccgtcttcagtggtctccacggcgatcacgaaaggacgcttgttctccgagccgcgcccggccttgccaccgt
tgcgttctccgcccaggtagg----catcgtccagttgcacgatcccgcccaacttgcggttcgcctcgcgttgggtcat
ggcctgcatcagcttgtgcttcattcgccacgctgtcgggtagctcactcccaggtgtcgcatcaactccagcgccgaca
ggttcgtcttgctctggcccagcagatacatgccaagcagccaggtgcgtagcggcagcttgctgttgtccatcaccgtg
cccgagcgcaggctggtctggcgatagcaggccgtgcactgccagtacgtggtgccgtgatgctggaatcgactgtgcgc
ggtagcggcgcaacgcggacaaacaaagccctgtggccagcgcgagatctccaacgcctgctcgcactgctgcgcgttgc
catagcgcttgaggaacgccggcaacgacagcccggcttggaactgcacacgattcatggccatgatctggtctcggtgg
agcgacggtcctaccatcgaccggtcggctctcactggctgcgactgtgctgaaagatcgtgctaatcaggctcccccat
gcaggaggataatgtcccggtgggagaagggactggtcggcatcgcccaacccagctgaaagcgtcctctcaaaaactct
cagccagccgaattcaaccggctattacgccgcccatacgccaggtacaccaccacgcccagcgcattccacagcaggaa
ccagccctgcgtgttgctcggcaaactccagaacaggtacaggcagcccaggatcgccaccggtcccaccacccacgcca
gcggcgtgcggaacgcgcgcgcgcggccgggctcgcgcacgcgcaacaccaacaggcaggctgccaccgcggtgaatgcg
gccagcgtgccggcattggccagtgcagcgatttcgtccaaccgggccacgcccgccaatgccgccaccagcaccgcagt
aagcagcgtgatcgccaccggcgtgccggtacgtgcattgaccttggacaagccgcgcggcaacaagccatcgcgcgaca
tcacgaagaagatgcggctttgcccgtacaaaaacgccagcagcaccgtcggcaacgcaatgatcgccacggcaccgatc
accagggccgccttgccgtggccgagttcgcgcaggatcagcgccaacggttcgggactcttgccaaacacggtgaagcg
catcgcacccaccgcggccagtgccaccagcacatagatcagcgtgcagccgatcatcgagccgacgatgccgatcgaca
gatcgcgcccggggttcttggtttcttcggccgcggtggaaatcgcatcgaagccatagaacgcgaagaagatgatcgcc
gccgccgccatcaccccgcgctccacgccatcgggacccatggccttggagatgccatacggcatgaacggctgcaggtt
ggcgcttttgaaggtcggcaacgcaatggccacgaacacgcccagcgcgatgatcttcagcaccaccagcaccgcattga
gcgtggcgctttccttggtgccggccatcagcatgccggccaccaggaaggtgatcaccaccgccggcaggttcgcgatg
ccgccggcatgcggcccggcgatcagttcatgcggcaagctcgcccccagccactgcaggaagccgacgaagtaaccgga
ccagcccaccgccaccgtgctgaccaccagcgaatattccagcaccaggctccagcccaccacccaggcgatgctctcgc
cgagcgcggtgtagctataggtgtacgcactgccggcggccggcatcatcgtggccatttccgcatacgccagcgccgcg
caggcgcagacgatgccggcggccacgaacgacagcagcaccgcagggccggccttgtcggcacccacgccgatcagcgt
gtagatgccggtgccgacgatggcgccgatgccgagtgcgatcagatgcggccaactcaggctgcgcaacagttgccgcc
cggcctcgtgcacggtgacctgatcgatggatttgcgcctgagccaagacgacatgcggacctcgcgggattcaacacaa
tgcgcgagtgtcgcccaacgcagcacagcaaagctatcggtccaactcgtcgcgttggctgcgtgcagccagatagtggc
aaatcgtgttcgatcatacgcgtgcagcgtgtcgtccagcgccagctcgtcgcacaaccacaacacgttgcgcacattga
tcggggtcggctttccgtagatctccagcatatgttcctccttggtgcgcgtgatggctcccaaccggcgatggtggcgc
gcgctgcacgcaacgccagacgtttgctgcggcaagcgcaatcgtctgcgtcgacgcacgccaccaggagcagcaaagcg
cgcattgcattcttagcgctgcaatcctgcggcgctacagttcgatcttgcccgcgtctgcatcgcgcaagattgcattg
aagcgcagggaacaagagcgcagccggtagcaagtgccgcgagcgcggaagacgccgccgccgcgttgccgctgactgcc
atcaccgcctgggagctgctgttcgaccggctcggccttgtcgaaggcggtggccaaggccaggcgctgctggtggtcgg
tgcggccggcagcgttggctcgatcctggtgcagctggcgatcacgctgaccaagctgaccgtgatcggtaccgccgcgc
gcccggaaacccaggagtgggtgcacgcactcggcgcgcatcacgtgatcgaccacagccagccggtgggcgaaggcctg
cagcggatcagcatcgcccaggtgcagcacgtcgccagcctcacccacaccgatcagcacttcgtccaactggtcgaggt
actcgccccgcaggctcagctggccttgatcgacgacccggccacgctggacgcgctgccgcccaagcgcaagagcctgt
cgctgcactgggagctgatgttcacccgctcgctattcgaaaccgacgacatgatcgcccagcaccatctgctcaatcgc
gtcgccgagctggtggacaccggagtgctgcgcaccgccctgggcgagcactacggccgcatcagcgccgacaacctgcg
ccgcgcccacgccgcgctgcaatcgcaccgcaccgcacccgcggcaagctggtgctggaaggcgtctgagcgcagacgcc
gcaggtacgacagcggtctggcatggccgctgtcgtgcagtctcacccttcagcgttggcacgcgatcgccgctggccag
gatccgcgacgcagccgttgcgacaggccccgctacactgcgggcatgtcatccgaatccctgatccttctcgggctgct
tgtcgtagtcctcgtgttgcagctgctcgcgctgctgcgacgtccgtccaccaccgcgctggagcatgcgctgcgcgccg
agcaacgcgacggccgcggcgaactgcgcgaacaactcgaaggcctggcgcggcagcaggacgcccgcctggaaaccttc
gcgcgcaacctcaccgagctgtccacgcgcaccgaccaacgcctggacctgctgcgcgacgcgctggccgaagacgcccg
caaggcgcgcgaagaaagcggtcttgcgcaacaacgcaccggcgaactgctgaccctgcggctgaccgaactgcgtagcc
agctcgaaggcttcggccagcaacaggaaacccgcatccacgtgttcggccagcaactgaccgagctgattgcgcgcacc
gacacccacatggccgcactgcgccaagcgctggccgaagattcccgcaagggccgccaggaagccggccaatcgcaaca
acgcttcaccgaagcgctgggccagcgcttgaacgaactcacccagcgcaacgaattgcgcattggcgagatgcgcgcca
cgctcgagcagcagctggcaaacctgcaatacgacaacgccagcaagctcgaattgatgcgcgccaccgtcgatgaaaaa
ctgcagaccacgctcaacacgcgtctggatgcctcgttcaagctggtctccgaacggctggaacaggtgcagcgcggcct
gggcgaaatgcagcagctggccaccggcgtgggcgatctcaagcgtgtgctgaccaacgtcaaggaccgtggcggctggg
gcgaagtgcagctggacaacatcctcgagcagacgctgacgatggagcagtacgcgcgtggcgtgcgggtgaagcccgac
agtgccgaagcggtggatttcgcgatccgcctgcccgggcgcggcgacgatacggtggtgtggctgccggtcgatgccaa
gttcccgcgcgaagattacgaacgcctgatcgacgcgcagggaaagggcgacctcgacgcgatcaagaactcgactgcac
agctggaacgcgccatccgcatccaggccaagtcgatcagcgacaagtacgtctgcccgccgcagaccaccgacttcgcg
gtgatgtttctgcccaccgaaggcctttatgccgaagtgatccgtcgcgccggtctggtcgatctgctgcagcgcgagca
tcgcgtggtgctggctggccccaccacctttaccgccttgctcaacagcctgcagatgggcttccgcaccttggcgatcg
agaagcgttccagcgaggtctggcaagtgctgggcgcggtgaagagcgagttcggcaaattcgccggcattctcgagaag
gccgagcggcagatcagcaccgtcggcaagagcctgggcgaagccagccgcaagacccgcaccatcgaacgccgcctgcg
cggggtggaaaccctggccggtgagcaatcgcaggcgctgctggacgatggcagcgacgagcaggaataggcagcaggca
cacgaggctgggcaggtcgcatcgctgcgcccgaagacggacacccgcaggagcgccctcgggcgcgatggagtctgcac
gcctacgaaagccttcagcactgctcactgcctcacaaagaccaacgcacccttgggaccacctcggatgcgttggacgt
tgcagtgaaggcttcgcgcataagtgcgctgacaaaagtgatgctctgcgcggcgagcactctcatgtggcgcgacgaag
atcgcgccgcccgtagacacgacccagaattcatcttccatcggtacttcaagcggaacagcgccgaggtgcgacgccgc
ccacgccacgctgacaccaatgtcgcgatgcttgccgtcactttccgagggagctttctcacgtccggtcgttggatcta
cacctgcgtgtgcgcgctgctgctggccgcctgcagcaatgcgccaaccgcctctcctgcttcgccggccgcgcaggcgc
tcgctgcgcaaacgagcgccgacgccgctgcctgcaccgcgaagggcggccaactgcgcccggtcggccgcctgcagatt
ccgcgctgcatcgtgccgtatgccgatgccggcaatacgtgcagcgataacgcggactgcagcggcgactgtctggctac
cagcatcgtgccaaccggcgccgc-gccaccggcacctgtcagcgcgacagcgatcgcttcggttcccgccaggaggtgg
tcggcggcaagggccaggcggcgttgtgcatcgactgatatccgggtgaggcgggcgactcgatccggcgtttcgaacac
tcggtacgccagccccaacgagcgcagaatgacttcgacatcgcagactctgcgatgtcgatgcgctgccctgtcgcgcc
gcgtcgcgtcgatgtcttcgaccgtgggatgcaggccaccggcagccatacgcaaaaggtggagcaggccgtcgagaact
tcgtcgacacgcagcgacgtctccatgcgttcgccaagatgcccggtgccaggccacgcggtggatgcgcacatcgctac
cctggcggcgaccacgctggacgcacggatcggtatcgcacttgcctgcgcgcgggcttatgctcggcgttctctaccgc
tatcaggacgcacgcatgaaccagacgctgtacgacattccggtgacccgcatcgaaggcggtccggccaccttggccga
ctaccgcggcaaggtgttgctggtggtcaacgtcgcctccaagtgcggcctgaccccgcagtacgaagggctggaagcgc
tgtatcgcgacaagcgcgcacagggcctggaagtactggcgtttccggccaacgacttcaacggccaggagccaggcagc
gaagcggagatcgcgcagttctgccggctcacctacgatgtcacctttccgatgtttgccaagatcgccgtcaccggcga
gcaggcgcatccgctgtatcaggcactgaccagcacgcatccgcacaccaccggcgacggcccgatgcgggaaaaactgg
ccggctacggcatcgcccccaaccccgcgcccggcgtgttgtggaacttcgaaaaattcctgatcggccgcgacggcaag
atcatcgaccgcttcgccccggatatccccgccgacgatgcacgcctgcttcaggcaatcgacacggcgttggtggttta
aatctcgcgattcttttaggggtaagcagcgcgtgcattgccggtgaaatagcgcttcggtgtctcagctaactggtcgc
ccctgaaaaacccctctcaaacctccagtgccatgtttgccggccacatgatgcttgagcgcgttgaggggcgcgcccgc
accacctgcaaccaggcacgcaaaaaggcgatccagcgcagcagccaccgcagattgtcgccagcggcgcagccgagcac
gtgcagtgcatcgcctcgggcgcctttgagatggcagcgattcaagcggcagtcctgtttcagatgtccgatcaccggct
ctaccgcttgccgtcgtttgatccagcgccattgccgtggtgtcagcgtcttggcttggccgcgatgcaggatctgcaca
ccctccacgtcgcgcccgcgataccccagatccacaatcgccacctgcgggatcacatccacatcctgcagcagcccgcg
cgcctgttccagttgctcggccaacgtatcgccgtcgtagggatgaccgggaaaactgcgcgcgcccacaatcaagccct
tgcgcgcactcaccgcaatgccgaccttgacgccaaattcgtacgggctgcttgccttgcccttgctgatgcattccact
tccggcgcgtgcaaggcgtagagtttttgtttgtccttggggcgctctgccaacaaccggtgtgcgcgctccaaccagac
accgatgcgctcacgtaccgacggttccagctggtccagcttgcgttgcagatcgcgtgatacccgccccaggatcgtgc
gttggcgtcgcagctccttgcgcatgcgcttgaactggcgcgcatgcgcatggcgtccggacttgcggcgcaacgccgga
ccttgccgcgcatcgctctgtcgcagtgtgatgccgtggcgcttggccagcagcaccagcttcttgcgcgccacctccag
caaacggctgtcggtgggatgggcgatcgctttttcctgcacggtggtatccacgatcacccgcgacaactcgcgtgtgt
ccaccgccttcatcgcgtgagcggtgttgatcgtatgcgccaacagctcttccatcccggcttcgcccagacgctgtcgc
caacgtgtcagggagctgggatcgcacggcaagcaggtctggaacaccacctcgccggtgaagaactgccagtacggatt
ttccagccaacgttcgcagaccgcctcgtcggacaggtcgtaggcgtgcttgaggtagagcagcccagcgatcagacgca
ccggcaatgcgggtcgaccgcctgtgctggtggtggccggcaaccgcggcgacagcgcctgttccaacgcactccacggc
agccgatggctcagctggaccagtggatggcgcaagtcgatctggttctccagacgcgaacgaaacagctcatcggcagg
caattgctcggcagcaggacggcgtgtccgcatgggcgaaaactgccagaaaccaggacgtagcgtaacgaacactggca
attcccgtacgcctaaaacgcaggttaagccttgcaatggatgtggcctgggggtttttcaggggcgactgattagcccc
gacctcggaatacccgcctatctccgcatcacgataggagacactgcgattctgagccggagtcgaactggcatcgcaaa
ccgcacagaaaaattagggcctgttaacacatccgaagcccatcaacgaccagaacgaagctgaggaagccaaggaacat
gacatccagcttctcgaagcgcgtgaaaatccgtcagtagcccttcaagcgacggaacagcctctccacttcgttgcgcc
gcttgtacatttccttgtcgtactcccaaggatcgacccgattggacttgggtggaaccaccggcacgaagccaagatcg
agcgccaactggcgggtttcattgccttcgtaagcgcgatccatcagcagatgaaccggccgctccactggccccaggtg
ttcaagcaacgcgcggcctgcgggtgcgtcatgtgcgttgccaggcgtcaatccgaacgtgatggctgttcgagcatctg
cagcaaccatatgaattttggtgttccatccgccgcgcgatttcccgatggattgt----gggccgttttttttaatgcg
ccagtgccatccggatgcaccttgatgctggtggagtccagcgagaccgcttcgattttgatgcgcacgatctggcaggt
ctgcaattgggcgaacatccggtccagcacaccggacttggcccaacggttaatgcgcgtgtacaccgtatgccagttgc
caaagcgctcgggcagaccgcgccatttgcagccatgctctgcgacgtaaagaagggcgttgactacctgcaggttggtc
atgctgacattgccgcgttgcaaaggtaggcaatgctcgatgagtgcaaattgtgctggcgtgatctccatgcccaatag
tttaatcgctcgagacattaatgttaacaggccctagaaaagagtaagctgcggcgtgtccggtctgggtggacggaact
gcgtggtatcgagccttggcaatcgcccgaatccaaggcgccgatacgcgatggaaaaccgctgcgcgatcagctctgca
aacgggccttcgccaaccatgcgcttaccgaagccgctgtcgtagtccttaccgccacgcatctgctggatcaggctcat
gacatgcttggcacgatccggatagtgcagctcgagccactcgcgccataactgggtgagttcctgcggcaggcgcagta
acacgtagccgcccgaacgtgcgccgtgggctgcggccgcgtccagaatgcgctccagttccttgtcgttgatcatcggg
atgaccggagcgaccagcacccccaccggtacgccggcagtgtgtagtgcctgcatcgcgcgcagtcgcgcatgcggcgc
ggcggcacgcggctccatcttggccgcgaggcgattgtcgagcgtggtgaccgagaaatacaccgacaccaggttgtgct
gcgccatctcggccagcacatcgatgtcgcgttcgatcaacgctgccttggtcacgaagctgaccgggtgacgggcttct
gcaagcacttccaggcattgccgggaaatgtgcaggcgccgctcggcgggctggtaggcgtcggtattgatccccaacgc
gatcggcgagcactggtaggacgggcgtgcgatctctgcgcgcagcagcgctgccgcattcggcttgacgaagatccgcg
tttcgaaatccagccctggcgacagatccagatacgcgtgcgagggcctggcaaagcagtacacgcagccgtgctcacat
cccctgtaggggttcaccgactgcgagaacccgatgtcgggcgaggtgttgcggctgatgatgctgcgtgcgacttcttc
ggccaccacggtcttgggacgaatgccagtctcgccatcggcatcgaccgcgccccaaccatcgtctatctcgacggcgg
tggtgaccgagaagcgaccgggcacgtaggcggtggtgccgcgccccttgatgaccgtgcgcgagctgcggacatcccgc
tcagctaccgcgctcgcgctggggaaaaagttcttctgcatgcagttagtattcttactaacgatgcgcgatgcaagcga
cgcgtactgaactgaagagcgagcacaagcgttgcgagccggtacagggcgcagtcgcaactgggcgaatggcgaatggc
gaatggggaatcggcaaagcaacagcagcagcggaaaacgccgccgttgcgattccccattcccgattccccgccgtaaa
gcgcttgcgccgactgaaacaggatccagctcgtcgcaatgaacttgtccgcgccgacctggcggttgccgcggtgggtg
tgggtgaaggcggtgggggcgatcagcaggctgccggtgcgcgggggcggcttgcgttgctggaacaggaattcggtttc
gccctgcgcgaagtcgtcgttgagatacagcgtccacagcaggagccgatgcagcgtgtcggcgctggcatcgcgcggat
aaagctcgcaatgccaacacgggtagccgccctggttggcggtataccactgcacgctgctggctctggcgcatgcgttg
caacgattgcggcgcaatcttcgtgcgagatggtgtcgtcggcgatctggatgaagtcgggttggcgtatgcgcttgacc
atagcaatctggcgcgccgactgcggcgttcgccaagcattgcgcacaggcgggatcagcacgcgaggttgtcgacatcg
ccagtgggtggcgacggggcgacaccgtgcatggtggtgaagcgctgtgttgatgcggggtgtcctgcctgcttcgcttg
ttagcggcggagggtgtcgcgtgttgggcctgcaaagcagcaaagaaaaaccccgccgaagcggggtttttcgtcacaca
acgcgtgctgcgacgatcagaacttgtagttgatcgacgcggccagcacgtcgcccttcacgtcatagctgccagccaga
cggtcgccggtggcgctgcgggtatcgctggtcgggttgttggtgaacaggtgggtgtaaccgacgttgtattcggtctg
cgccgacggacgccagctcatacccagcgaaacccacttgcggctcgcgtccggcacgcgcacgtcgcggtgttcggccg
tggtcggggtctggtcgtatgccaggccgccgcgcagggtcaccgtatcgctcatgcggtaatcggcaccgatcgaggcg
aaggtggtgtcgcggtaggagaagtccagcacactgtcgggctggttggaggcgaagtccacggtcacctggtcgaactt
gctccaggcggtgcgggtgacgtcggccatgatcgaccactgctcgttcacgttgtgcgtgaagctggcggtcgcgctgg
ccggcagcttgacggtagcgcggcccttggtgtcgacgaaggtgcccggtgcggccacgctcagcaccgcggcagcactg
cccggcacggtgaagtcggcagtgccatcggtgatcttgtgttccacctgcgagcggtagctgaagccgatatgggtgtt
ctcatcgatgctgaacaagccacccagagtgaagcccacttcagtgctgtcgcccttgatgcgcgagtagccatcggcgc
tgcccggcgcgaagcccggcacgcggcgcgcagccagcacgctgccaaaatcgacggcgttggccaggtcgatatccaga
cgctcggcgaacaccgaggcgccgaaggacacgtacgggttcacgtcataggagaacgcgacgttgaagtcgatcgcctg
cagctcggtcttggtgccgtggtagcggccgacccagtcgcggtcgtattcggtcttgaagccgaacggcacggtcagcg
aggtgcccaggtgcatgttgtcgttctcgccgaacggcacgtggaagtacatcgccggcaccggcgcgatcatgccggca
tcgccgccgttaccgccggagaccggggcgccgttggcgtagttggccgactcaggctggaacctggccgagaagctgat
ggcgctgacgtcggcctggaacaggcgaccgtccaactggcgcataccggccgggttgttgaccatgatggaggcatcgt
ccggggcgctgcccgaacctgcgaaggcgcggccgaggcccttggcgctgttttccttcagctggaacgcggcgccgtgc
gcctgaccaacggccagcacgccggcgataccgacggccagcagggtggcgcggctgagaatggaagcggtagacataag
ttgtagctctccggataaggactgcaatggtcgactcagcgcccgcgtccagcaccaatccagtgcccggagcgcgccgg
ag--ccccccgacatacgacgccgtacgcagtataccgatgacgattaaccgaacaataacgcgtcgcgcgctgaacgcg
ctgtcaggttagggttgggttcagcagcgcggaccggctattgtccccctccgatgttcgtctctctcccttcccgcaag
aaacctaccccgcgctgggcggtgccgctgctgttcgcgacggtgtggctggcctatctgtggtcgatcagccggccggg
cgaggcgcgcaatacgctgtggctcgactggggcgcgctctccagcggcgtttccaatctgggcgactggtgggcgacct
tgcgcgacggcagcgtgctgcgtctgttcactgcgctgttcctgcatgccgactggtcgcatctgctcggcaacctgatg
tttttgctgatcttcgggttgccggccgagcgcatcctgggcccgtggcggttattgctgctgtttctggttggcggcgc
ggcctccaacctggcggcgatctttgccatcggtacgccggaccgggtgatcatcggcgcctcgggtgcggtgtcggcat
tgatcggcacgtatctggcgctgtttccgggcgccaagctgggcgtggtgctgccgctgggcgtcttcctcgaattcatc
cgcgtgccggcgccattgttgatcggcgcctgggcgctgttgcaggtggtgttcgcctatatcggcccggccttcggcat
ggtggcgtggtcggcgcatatcgccggctttgtgttcggcatcgtgtacggcttgtccgtgcgcgcggcgatcgcgcggc
ggctgcgcaagcgccacggcttctgaggcgcgcagcgcgccgggtgtcgagctgatcaggcgctgatggctgcgcggcgg
aggcacccaacgcgcgatgctgcgcacgtcggtggccaggcgtgcgcgcttataatcgtggcatgtccaagtctctgtac
aaagtcaccttcctcaatcacggcaaggtgtacgagctctacgcgcgtgaggtcaccggcagccatctgtggggcttcaa
ccagatcggcgagctggtgttcgatgtgcacgatggcctggtggtggaccccaccgaagaacgcctgcgcgaagaattcg
gcaacaccaagaccttgcacctgccgatgcaaagcatcgtgcggatcgaagaggtcgacaaaaaaggccagtcggtgatt
cgcgatgccaccaccggcgacaaggtggtcaccccgttcccctcgccgatcaagccacgctgatgcgcattctggtgcca
gacgattatcagggggccgtcgctcagttgccctgcgcgcagcacatgcaaggtcaccaggtacaggtactgggcgcact
ggacgaggatctcgacgcgcgtgccgcgtgtctggccgatgccgatgcggtggtgctgatccgcgaacgcacgcgggtag
atgcggcgctgctgcaacggctgccacggctgaaactgatcagccagaccgggcgcgtgggcgcgcatgtggatgtggcg
gcgtgcaccgcgttgggtgtggccgtggccgaaggcgttggctcaccggtggcaccggccgagctgacctgggccttgat
cctgtcggccagtcgtcggctgacggagtaccagcatgccttgcagcagggccgctggcaggcgcttggcgatcccggct
tgggccgcgtgctgcatgggcgcaccttggggatctggagttatgggcggattggccaacgcgtggccagcttcgggcgc
gcgttcggcatgcaggtgttggtgtggggcggcgaagcgtcctgtgcgcaggcagcgcgcgatgggttcacgattgcggg
cagccgcgaagacctgttcgaacgcagcgacgtgctgtcgctgcatcggcgcctgaccgcgcagacgcggcatgacatca
ccgcacacgatctggcgcgcatgcgcgccgacgcgttgctggtcaacaccagccgtgccgagttgatcgccccaggcgcc
ctgctcgctgcgttggacgcgggccggccggcgcaggccgcgctggatgtgttcgagcacgagccggtgctggacccgcg
cgatccgctgctgcggcatgcgcgcgtgctggcgacaccgcatctggggtacgtggagcgcgacagctatgcgctgtatt
tcgacgcggcgttcgacaatgtgctggcgtttgccgcgggcataccgcgcaatctggtcaaccccgaggtattggcagca
acgcagcgggtgtgatttcccgctacatgagcgcggctttgaagtaaccgacaagacgcatgccttgctgccaggcgggc
gcagccattgctcggtgccgcattaccacgcccttaccgattcctgtgcgccgagcagacctacgtcacgaccgcgcgca
ggtctgttgcccctcttagggcggctaagaaaacgactgcgctcaccgccaggcgagcgtggccggtgctcggaatcggc
atggaccacgcgtccactgcggttgtgagcgcgccgtccgcgcccacctgaccgctgctcgctacgtgttgttagccgct
cttagttgaccggctcggcaggcttgtccgctggcggtgtcggctgtgctggctcggttggcgcagtgggtgcggtagcc
ggcttggctttgcccgccggttcggccgatttgggcttgtccgtggttgccgggcgcgctgcggcgggcttgggctcggc
accggtcttggccgctttcgccttctgcgcggcctgcgccttggccttgcgtgcggcttgcgctttggcggcggagccgg
gttgcttgagttcggccagggcttcgctgatcgggccatcgcccggcaacacgtcgccggcgctgtagccttcttcgcct
tcgtcgtcgccacgcaggtggcccggcaaggtggcttcgttgtagtcggtcaggctggccggcacgtcggcatcgcctgg
ctgcggttcgggggtgagcatcacgtccggcacgatgccgctggcctggatcgacttgccactcggcgtgtaataacgcg
cggtggtgagcttgaccgagtcgccgttgtccagcggcagcacggtctgcaccgaacccttaccgaaggtgcggctgccg
atgatgcgtgcacgcttgttgtcgcgcagcgccccggccagcacttccgaggcactggccgagccggcgtccaccagcac
cacgaccggcgcgccgttgaccagatcgcccggggtggcgtcgaacttggcatcgctgatggagatgcgtccgcgcgtgc
tgacgatattgcccttgtcgagcagatcgtcggccacctgcaccgccgaggtcagcagaccgccggggttgctgcgcaga
tccagcacaaggccgcgcaacttgccgccagcctgcagctgcttgaggttcttctggaaatcggcaccggtgtcggcctg
gaaggtgctgatgcggatgtagccgtagcccggctccagcatcttgctgcgcacgctggccacgcggatggtttcgcgct
gcagggtcacatcgaacggcttgggcgtcttgtcgcgcacgatggtcagaaccaccttgctgccggatgcgccgcgcagc
ggctccatcgccttgctggcatcgatcggcttgccgtcgatggccacgatcacatcgccggcgcggatgccggcgcgcgc
ggccggggtgtcgtcgatcggcgcgatcaccttcagcgtgttgtcctgctgctgcagcaattccacgccgatcccgtcgt
aggcgccagtggcctgttcgtcgaaggcttcggcgtcttccttgtcgaaataggtgctgtgcgggtccaggtccgagagc
aggccacgcacggcggcgtgcatcagcttcttgtcttcgaccgggtcgacgtaggcctgcttgaccgcgttgtacaccgc
cacgaagcgacgaatttcgtccagcggcaccttggaaacagcagcttcattggcttctggatcgtccgcagtggcctggg
cggcggcggggccggccttctgcgcccaaccgggcgacgcgaacagggccagcgacagggcaacggacaggacggctacg
cgcatgaagcactccgacaaagagataaggcgccccgcagcgcggagctgaccggattatgcgcgaagctgcggtaaatc
cgcgttgaattgcgggcagcgcggcgcgctcagcggcgttgcagccagctcgatggatccaccggttgcccgttacgacg
caattcgaagtacagcgccggcacgccctgcccgcccgaactgccgaccttggccaccgcttcgccgcgtttgatcgacg
cgccggcatcgcgcagcaaggtgtcgttgtgcgcgtacaggctcatgtagccgttgccgtggtccacgatcaggatcatg
ccgtagccggtcatccagtcggaaaacaccaccgtgccatcggccactgcggtgaccgtggtgcccttgggtgcaccgat
cagcacgcctttactggtgtggccatcgggcaaggtggcattgaagcgcgccagcagattgcccgacaccggccagctga
gtccgccgaccttgggggccggtgcactggcgacgacctt-gggggtgtcttgccggggcgatcgggccgatcggttttg
ccgcgtcttgcctgcgcggcggcttcggcagcggcgcgtttggcggcagcgcgacgttcggcctcggccttggcggcagc
ggcgcgcagattggcgagcagctgttccagcgccttggcgtcctgcccgatcgccttttcgcgttcggcgcgttgtttgt
agcgatcgtccagttgcgcgacggtggccgcttgctgcgagcgatccttctgcaacgtcgcggcctgcgccttttgctgc
gcacgcgctgcatccagcgcctggcgccgggtggcgatgtcctgttccactttcgtcagcgcatgcagctgcgtggtcaa
ggcgtggatacgctgcgcgcgcgcattctgcacatagcgatggtcggccagcatgcgcgtggcatcgccaacggtgtctt
gcgacaacaacactttcaacggcgcgttgcggcccacctgatcggcagcgcgcaacaacgccgccagctgcgcgcgctgg
ttttgcaggccacgctgcaactgcgcgcgttcctgctgcagggtggaaagatgttgcgcctgcgcacgcatcgccgcttc
ggtctcgttcaatgcgcgtgcggtcttggccactttctcgtcggcctggcgcaactgttgcgcagcggtgccgcgcttgc
cttccagctcgcggcgatcggcgctgatggtcttgagctcgtcgcgcagctgctgcagtttgcgctcggtctcgcgctgg
ctctgcgcgcttgcgcccaggctgcccaacaacgtgcaggccagcacgcatgctgccaaccacatctgtccacgcccgat
gacagaagcgggcagcaagcgcggcagtggtgcgggcgaaggaggcaacgacagatccagtgacttcaggcaggtgcgcg
attgtagccaagcatgatgtgatcgccgccacaccccagataaccgccgccgcgcgaggttcagcatgaagccgcaaatt
ctcctcttggtactgtccctggtctgcacgagtgcctgggccgacgccgacgtgagcaaggtcaatggccgcatcagcgc
cgacgccggcaagacctatggctccctgaaaacggtcaacggctccatcgagatcggcgccggtgcgcagaccaagaacg
tggagaccgtcaatggcggcatccgcatcggcgataacgcgcgcaccggtggcgtggaaaccgtcaacggcgcgattacc
ctgggccagaaagtgaccgtgtccggcggcctggagactgtcaacggcagtatcctcaccgagcgcggcagccagatcag
cggtggcgtggaaaccgtcaacggcagcatcggcctggtgggcaccgagctcggcaaggggatcgagacggttaacggcg
atatcacggtcggggtgggctcgcatgtgcgcggcggcatcaaagtgaccaagccaagcttcggtttctcgttccagatc
gcgcgcacgccgcgcgtggtgatcggcccgaacgcggtggtcgatggaccgctgcacttcgagcgcgaggtcaccctgta
cgtgcaccgcagcgccaagatcggcgcggtgagcggcgccacggcgcgcagcttcgacggcgaggtagcgccgaagggct
gacgcgttcggcacgccagcgccagcgtgcgcgcgcctgccgcaggcgccctgcccggctggcaatgcggcctgcagcac
acgcagccacgcgctcacctgaccatccgctgcacgctctaagatcgggactccgccgcacgaggagttccgatgccccg
caagatcctgttgtgcctggccgcgacgctggccctggccggctgcaaacgcgaacccgccgatgcgcccagcgggcctg
ccacgcagacgccgaccgacagcgcgcccagtgcgccggccagccgtcacaccttctccccggaactgacgaccggcgac
ttcgccgaactggtcaagacgctggcgtcggacgacttcgaaggccgcggcccgggcacgcccggcgaagaaaagaccgt
cacctacatccgcgaccagatgcagcgcatcgggttgcagccgggcaatggcgacagctggttccaggaggtgccgatgg
tggaaaccaccgccgatgcatccaccgcgcccagtcttcgcagtggcgagaagacccacgcgctggccttcggcaccgac
atcgtggtcggcacccgcaccggccaggccgaggtcaagctggacaacagcgagctggtgttcgtcggttacggcgtgga
cgcgcccgagcagcagtggaacgattacgccggccaggattggaagggcaagacggtggtgatgttcgtcaacgacccgg
gcttccacaccgacgatcccaaggtgttcgacggcaagcacatgacctactacgggcgctggacctacaagttcgaagaa
gccgcacgcaagggcgcggctgcggcgttgatcgtgcacgacacgcccggcgccagctacggctgggacgtggtgaaaaa
ttcctggtccggcccgcaatacgatctgccggccaaggacgaccccgacccgcgcctgccggtgcagggctggatcagcg
ccgagaccgccaagcagttgttcgccgatgccgggctggatctggcgcaggcctacaaggacgccagcaagcggggtttc
aagccggtgccgttgaaggccagctggtcggtggatctcaagagcaccatcgcggcgaagacctcgcgcaacgtggtcgg
tgtgctgccgggcaccagccatgccgatgaggcggtgctgtatatggcgcactgggatcacctgggcaagcatccgggcg
aacgcggcgacaacatctataacggcgcggtggacaacgccaccggtgtggccggcattctggaaattgccgatgcattc
gcgcatcaggatcccaagccggcgcggtcggtggtgttcctggcagtgacgctggaagaatccggcctgctcggctccaa
gtattacgtggccaacccgagcttcccgctggacaagatcgctgcggtcatcaatctggatgcgatgtcggtggccggac
gcgcgcgcgatgtcaccgtggtgggtatgggcagctcggagctggaggacatcctcaagccgatcgccgcgatgcagggc
cgcaccctgcatgccgaagccacgccgcaaagcggctcgtatttccgttcggatcacttcaacttcgccaaggccggcgt
gccggcgttgtatgccaacggtggcgaagacttgcgcgaaggcggcaccgccgccggacgcgccgcggccgaggactacg
aacgccatcgctatcatgcgcctggcgacgaatacgacgccgccacctggaagctcgatggcaccatcgaagacctgcag
ttggtctacggcgtgggcaaggaagtggcggccggcgaacgttggcccaactggtaccctggcaacccgttcagggccgc
acgcgaccgcatgatggccaacaagcccggtgcacgcgcggcaacggcgcagccggctggcggagacactagcgacactg
acacaacggccacgacgacaaacaaggccaagtcctcacgctgaggcccgcggacacactgctaccgggcagtggcaacg
atgctccagcaaggtggttcggcaccagcactgagaaatagctgtcatgcaaagggcctccactcggagtccctttgcgt
tgctgagttatggcaggtgtttcgcgcagtgttagccgctcttaagatcgtgcacatcggcatagccgccggtggagagc
gctgcgcgcacatcggcttcgctgagcttggacgtggtctggtcgccgtagacgcggccagtgaccgagtcgatgtgcac
gtccacgtcctggccgtggccactacgcgcatctgccgtccacacgccatgttcgaacgtgacgtcgtgcaccttggtgt
agcccttcgcggtaagcatgctggtgacctcaacgcaggtgagcgccttggccggtttgtcggatgccgcctgtgcaaat
gcactgtgcgacgccaaggcaaatgcgccgatcagcgcggtcttcatcaatcgctgtgtcatgagaatgctcctgcagtg
aaatacgcccatgctggcgggcaaaaaatcgccgtcaggtaaaaacatgcaagcagccgcgacgaaaattcagttagttc
tactgtgttactaaatccgaatccgttggtacggtgagaccacgcaacacgggcagtgtgggaggcttctggcgataagc
ctagccagtccgaaggccagcgtggcaatcgagttgggatggtgacgttgcattggggccagaccggcgcgggcggacgc
ttttggatactgcaggcatcttgaatgcgacggagttttttttactgcgcaggcgctcgcgcatcaagaacccgtatgcg
gcgatgcacagactggcgtgatggtgaaaaccacgccagttgcgcccttcatagtgatgcaggcccaactccgacttcag
ctcctgataatcgcgttcaatccgccatcggccttgtgccgtggcaaccagtgtcttgaccggcgtttgctttggtcgcg
tcgagaaccagtagtggcggggctcggactctcccggcggccactcgatcagcagccactgctcgtcatgtgcctggcga
ttgtgtgcggcacgaacccgcaccgccgcgaaccgcgaactgagcgttgcgtcgctgccctggcgccagctgacctgccg
atacgtccttgcgggcaagcgctgcgcgacttcatgtaccgagatcggcgcatgtgcgctatcgcgcatcggtcgtgtgc
ggggccgaccgcccttagggctggctggcggcatgggcgcaggttggtgcgatccccaccagaccttcgtgttgctgcgg
acgccgaccatgtacaacaggccgcgttcgctgagctggtctcgccagtgggtctcggtgccgtaggccgcatcggctag
cacgacgcctgccgcaatccctgtcgccagcgcgctgtcgatctgatccatggccagcgctgtcttggtctgaaacacga
cctgatccggaacgcctgccttcttgcgccgcacagtgtcctgagcccactgctcgggaagatacagccgatagcccact
ggcaggctgccgtgttcgttggcgatcgacaaactcacggcaacctggcaattgtccgtcttgccaaggcggccgcagta
ctggcgtgca--acaccgaccgaatgcacccccttctttgaaaatcccgtgtcgtccacgatccagtgacacgctgcgct
cttcctgctcagggtcggcagcacctgtgccgccaccgccgccagcagcgcttgatcgctccagtcggcatcggccacca
gatggtgcatcgattgatgggctgagcgcacgttctgcgggtgcacccgcgcggccatgggctccacgctcttgcgccct
ccaggcagtagcaaccctttcaggtaccagtgtgcgggctgtttgcgatccgcatgggacaggacggcagcaactacttc
cccgtactgttcaaaacgcacttccagtgacctattcaacacagctctcccacgcggcctgaaggtcttccaatagtggc
acaaagatacgattatttgtaacacagtggaattagtcgcccctgaaaaacccccagaccacatccattgcaaggcttca
tctgtgtttccggtgtgctggaattgccagtgttcgttacgctacgtcctggtttctggcagttttcgcccatgcggaca
cgccgtcctgccgccgagcagttgcctgccgatgagctgtttcgttcgcgtctggagaaccagatcgacttgcgccatcc
gctggtccagctgagccatcggctgccgtggagtgcgttggagcaggcgctgtcgccgcagttgccggccaccaccagca
caggcggtcgacccgcattgccgatgcgtctgatcgccgggctgctctacctcaagcacgcctacgacctgtccgatgaa
gcggtgtgcgaacgttggctggaaaatccgtactggcagttcttcaccggcgaggtggtgttccagacctgcttgccgtg
cgatcccagctccctgacacgttggcgacagcgtctgggcgaagccggtatggaagagctgttggcgcatacgatcaaca
ccgctcacgcgatgaaggcggtggacgcacgcgagttgtcgcgggtgatcgtggataccaccgtgcaggaaaaagcgatc
gcccatcccaccgacagccgtttgcttgaggtggcgcgcaagaagctggtgctgctggccaagcgacacggcatcgtctt
gcggcagacctatgtgaggcaaggtccggggttgagccgcaaggccgggcgctatgcgcatgcgcgccagttcaagcgca
tgcgcaaggtgctgcgacgccaacgcacgatcctgggacgcgtatgacgcgatctgcaacgcaagctggcccagctggaa
ccttcggtgcgtgagcgcatcggtgtctggttggagcgcgcacaacggttgttgacacagcgtcc---caaggacaaaca
aaaactctacgccttgcacgcgccggaagtggaatgcatcagcaagggcaaggcaagcagcccgtacgaatttggcgtca
aggtcggcattgcggtgagtgcgcgcaagggcttgatcgtgggcgcgcgcagtttcccgggtaacccgtacgacggcgac
acgctggctgagcaactggaacaggcgcgcgggttgctgcaggatgtgaatgtgatcccgcaggtggcgatcgtggacct
ggggtatcgcgggcgcgacgtggagggtgtgcagatcctgcatcggggcaaagccaagacgctgacacgacggcaatggc
gctggatcaaacgacggcaagcggtagagccggtgatcggacatctgaaactggaggtttgagaggggtttttcaggggc
gacgactagggccacgctcagtccgccaatgcggcctggatgcgcggccaggcatagtcccaggcgatacgttcctgctc
caggcgcggcgacggaccgaaccggccgccacgcaggtccgcatacaggcgctgctcctggatgctgagcgcagccaggc
gttgggcgcggtgcggcctgcgttcgtgcccccacaacgcgcgcggagtggcctgcagggtggcctcattcatcaacacc
gcggtggtgtgcggagcgtgcgtgcgcaggcggtgcaggatcgccaggccgtgggtgtcgatgtcgccccagtagtacag
cggcaattcgcgcagccacccgatattgctcacgtattcgacggcgtacccgcgcgccatcagcaccagcgtgcccggca
gcgattcgcaggccagaccggtttcgcggttttccacgatcagcacgcggcgcacaggcagacgcagcgcggcgatctgc
gcgatcggtgcggtgatgtcctccaggccgccgatgtggtggcgcagggccgggtcgagcaatcgcaagcgcacccgatc
cggcgcgttgcgcaggccggacaggctggcaaagctgcgcggctcggcgatgccgcgcaggccggcaagccagtcggcga
tgacgccgcgatgcggttcgatccatttgctgtcgatgccggcgatgggaagctggcgcaggaacagtccactgtcgcga
tgctggtgcagccactccaccaccgccaccaagcgtgcgaactcgacctccggccagtcggccagcagatcgaattgacg
gcgtagccgcgccgccagcgcgaccgcctgcggccagcgcgcctgcaaggcagcgctgcgttggcgggcacgcgcccagc
gctcgccctcgccaagcgcgccggcggcctggcccgcatcgtccagcacccaggtctgcggcaggcgctgcggccccagc
tgcgtccagctcaccgcgcgatactccacccgccccggcaggcctgtgcggctccactcctgcaaccacgcaccgaaggc
atcgaaccgcgcgatggcctgtgcctgggtcggcgcccgcaatccgatcgcctgcggtgcgccctcgccgatcagccact
gcccgcgtgcgcgctgccactgcccgcgcaaggccagcagcgcagcggcaggcaacatcatgggcgcggcgggggccatc
aatcagtgcggggccatggcggcatggcgacgaccggcgtgcaccaggcatggattgcgcgcgcgctgcggcgctgcagc
ggtgcggtgtgcgcggtcagtgcagtccatcgacgctcgctccgccgacggcatcggcggacggctcggtcgcgcgcgcc
gcaccgtcggccgctgcgctgcgcgagcgctcgggtaacttgagccggcgtgcctgttcgtcgtattcgatcagcaatac
gcccgagtcgtgacggccgctgatttcgacaaagcaggcgccgccgataaacggctccagcgtcatcaccgacttgagcg
gcgtggccaccaccatctggaagccgaaattctcgaagatgttcatcgccaaggcggtgaattcgttgtcggccttgtcg
aaggcttcgtccagtaccacggccgcgtagcgcggcaattcgccgtcttcgccgccaagttgataccgcagcgcggcggc
caggcaggtggttgccagtttctgccgctggccgccggacttgccggcgccgctgcggtagatctccacctgctggcggg
tggccgcatccagctcgacaccgacgaactccacatgcaggcgcacatccagcaccagctcgcgccagcgcttgtcctcg
ccatcggccgagccgagcttacgcaccagttcgcgcagcacggcaaattgctgttcggccacgtcacgctggtcggtctg
gtggtgaccgagcacatcacgcagacgttgatggaagtcgatcacctccggcaaacgccgatcgctgagttcgatggtca
gcaaggtgccatggttgaacggcacctgctccaggctggcgttgacctcgtccaggcgttgggcgatcgatttgcgtgct
tcggcggtgtggcgctgcaaggcgagcagattgttcttgctctggctctgcaacagctcgaaaaagcgcgcttcgtgctg
cggcaggccatcgcgttccagacgctgcaggcgggcaagaaaatcctcggcgccggccaggctgatgatgaagtcgccac
tgtcttcgggccactgttggctataccggcgaaagcagccgagcagcaactgttcgagccgattgtgctcgctgtcgctg
gcgctggtctgctcggcgatggcgttgccgatctggcgaaaatgcgcttcgagattgtccaggctaagcgcgcccaggtt
ggccaggcgctcctccagcccctcgcgctgcagcggcgtgaccacccgggcatcggcgtcggcgcagtgcaggcgttgct
tttccaggcgcgtgcgctcgacccccagcgcgatccgttcctcgcgcacaccgtcgaacgtgcgcttggcctgttccagg
tcgccgcgcgtgcgctcgatcgcctcgcccagcgcgcgcaggttggcatcgccttcgcgcagctggcgcaaggcgctggc
gatatcgtcgcggcgttgcagctgtgcggcgacgtcgatttcctcccaggccaggttggccagggtgtgctgggccaggc
gccggctggcatcgcgttcgcggcgcgcacgcagctcggccacgtcggcatcgcaggcggcgatgcgttgtgccagttca
atggcttcgcgctcgtacagtgccagcttgtcgcggttgtcgaagcccagcagccagcgccgacggtcgccgaccgcatg
acggtcgtccttttcatagcgttcgccgggatgcttgacctggccttcgcgggtgatcgcgcgctctgccgtgcgcaagg
ccttggcgctctccaggcagtcgtagtcgaaacgcttgcccagttcgcgccgcagccagccggcaaagggatgctcgcgc
aattgcagcttgtgcagcagcgacgcgctgccgggttcgcggccggaaaacgcctgttcgttattgcgcacccggtaata
gaccaggcgcgagcccagatgcgtgcggttgacccactcggccagttcggcgtaatggcgctcgtccaccagcagcgatt
gcgcaaacccatgcagcacgcgctcgatggcaccgcgccaggcggcatcttcctcacgcacctggatcagttcgccgacg
aagggcagcgcggcttcgggaatgccggtttcttcgctcaggcgtgcacgcagggcctgcatcggcgcagcaatgttgga
gggattgcgggtgagcgcctcgatctcggcgcgcacctgcgcaaagcgctggctgtcctcgcgcttgccggcgatacgct
cgccgatcgcctcgtcctgttcggcggccagccgctgcccgtcctcgagcgcggcgcgcgcctgcgcggactgctgggca
aatccatgcgcgttgtcggccaaagtctggtcgagctggcggcaggcctgttcggccttggcacgcttgtcgctgcggcg
tgcaagttcgccctggacctggagctgctcgcgttccagcgcgtcgatccgctcgccgccctggctgcggcgctgggcct
ccagatcggacaagcgttgttggtggttatccactgcagcgcggcgttggccctcctcgccggccaggccctggtcgttg
acgtccagtgcatgcaggcgcgcatccagcaacgcaagccggcgttgctcgcgataggggtccaggccgagcttgagttc
ctgcaagcggccgcgctgacgttgcaccgactgcaagtcctcgtaatgcgcacgcgcgggcagcagcgtttcgacctgcc
gccgtgcggtgaccaccgccagatgcgctccatcgagttcggcgaagtcgcccaccagccgctcgctggcgtcaaaggtc
ttgggcgcctcgagcatgaagccgcgcaggaacacattgagatcgccgagattcttcgcggattgggttttatgcagcag
ccgtaacgccatctcgttggcgatgcccaactgatggcgtaagcgctcggcatagccggagaaattgtcgaagtgggcga
tgtcgtcgcccagacgcgccttgagcttgcgcaaatccagatcgaagccgaccaattcgctggcgatatcgaaactgcgc
tcggccaccatgtaatgcttgcgcacgtcggctgccgccgcaccgctgccggcgatccagaacagccgtatcaggctgat
cacccgtccctcgccgttgcggtattccagcaccagcgcggtccaggtgctgcccttgcgcagatattgcgtggcgattt
cgccggaggcgctgtcctgctggtcggcccaggcgccgcgcacatacgacaccaggttgcgatcgcggccagtgcgctcg
gcctcgcgcgcggcggcattgaagtcgaccagattgggcggggtcaacagagcggacatggcatccagcagcgtggattt
gcccgaaccggaacggccgacgaacaagaagcccttcgcggcgatcggcacgtcggtcaagccgttgaacgtgccccagt
tatggacctgcaggcggcgcatgcggaactgctgcacgcgcgggtcgggcagatcgtcggcaaacaggctggaggaagaa
gatttcattgcgtcagtgtagagcgtgtcgcacggcgggagcggcgctgcggcgtcgcgatggtggccggctgcgccgat
gccaggaagggacggtcatatgaaggagtgctgttgcgcccgtgcgctgctggacggtgccagcgcgcgatgcgttcagg
cgcgctctgcatcgcctacggtgccgggctgctcgcgcagctggcgatagatctgcgccagcgcggacacatcctcggcc
gagaacagcagcttgagcgtgggcgaaacctcgtagcggttgtcttcgccacgcaggcgcgtgagcacgtggttgtcctt
catcttctgaatggcgttgccaacccgacgcatgaagccggcacggtcggtggacagattcttctcgtagacggccaggg
cctcgctcaacggcgcatcttcgaccaccgcacgcacaccccgcgcatcggcttctgccagttgctgacgcagatgcagc
agcaacaccgaatcgatgaaggtcagcggcagagagcgcagcagcaccggcgcttcgagctcgccggtgtcggcctggcg
ggtgaaggcgacgccggcgtcgcggtcgagcaccaattccaggaagagatcggccaggcggctgcgcacggccgcttcat
ggcgcagcaacgctggccacaacttgctgtggcgctgcacgtccacgctggggccggcgagcaattggcacagcacgcgc
cgcgcatccaccggcaacgcaccgctatcgcccggaaacaggcctgttgcggcgtccgcctcgggcacagccgcatcggc
gtgggcgctcggcgcgtgcgcgtcggtttcggcgttgtcagcctgccaattcattgcgtttctcctggctgaaccacact
aacggaatacgtgcgccgcgccactggccatcgccgccacgccatcgcgcgatctcgctgcgttgcgcatccacctgccc
atgccgcgtacccagcgacaggtagccgatcacactgccgagcccctgctctgcctgccgctgcgccagcacctgcgcga
tagacagctgtgcgtgttctcccagcagttcgtagagatcgcggcgcagactgcggaagtcgatttccgactgcgcgacc
agatcgccgacgctgtccagcgagatcgccgctgcgtcgttgcgctggatgctgccatcgacctgggtctgacgcggatc
ctgcagacgccattgcgacagcgagcgtaagcggctggtggtcaggttgagatcgtgcccgaccgagcgctgggcacgca
gatgctcgcgcagccccaacgcctcggcctgcgcctgcttgagcaattgattgagccggcgttgttccagatagccacgg
ctttggacgaagccgcgcaggctgcgggcgaaatgctgcatcacatcgtgcacctgaccgccgcgttcgagcatggtgcc
ggtcaagccgcgcaggaagctgcgctcgcggcggtcgagcttgcgtgcgaacgcccgcgccaacaccgtctccagcgctg
catccagctgcgcgctttgttcggcatcgttgagcagcgcccagaacgcttgaaaactgcgtccggcctcgctgtcgccg
atcacgtccacgccctcgaacagccgcgtcaacacctcgccacgctcgccctcgtcgtcgatgatgcgctcacggaactg
gcgattgagctgctcgaaatcgtcgcgtacccggcgaaaatcctcggtcagctcgtcggccagcgcgatcacctgccgcg
cacgttccagcgcgcgtttgccatccaacgaggcgaccttgccggcagccacccgcgcgatctccgcatcgatgcgatca
cgctcgtcgcgcagcgccgacagccgcgcatcgggattggtttcggtcaacgcggccaactgcgacaactgctgcatcac
cagcgcaagccggctctcggtcgcggcaccacgcgcctgctccagaccatcggcaaagcgaatcgcctgcatcgcctggg
tagacaactcgtactgctcctgctgcgcgccctcgggcaggcgccgttccagccaaccctgcgccagccagtgcgctaca
taggcctgcgcagtgcgcggcagctcgcgcgagagctgatcgacattgagatcgtcaagcatgcgctgcaagcgttcatg
caggacagccgcgggcaaaccgcgctcgctgtcgagcaacaacgtctgcagcaggccgatcacttccggcgactgatcgg
ccgccagcagtttccacagcggctgctcgcgcagggcgcgatagcgggcgatacgggcacggtgtttcatgcaggcgctt
ggtagcccagttcgtgtgccagccgtcgcactccgttaacgaaggcgcgaaaacttggcgagcggctgtcttcttcgcgc
aagcgatcagccatcaggcgcgctccactgcgtttctgaaacgcggggatgagccgctcgagctctgccgagggcttttt
ccagctgtctggctgggcgaatcgcttgcgtagcgccggggtatcgatcttgcactccggaaatgccaatgccaatgcgt
tgagatcggcgatgtaccaactttccagctcttggcagacaaggcggaccaaagcatccggtcgcccatgctgactgcag
agttgcacaaggcgggctttcagggacaggcaatcggcactgtcagtgtcacgcaccacaacaaaccgatctcccggcac
acgccaggcgtttaactttctgcccacgctgcgctcaagatcgctctttccatcgtgagcaatacattgaaagtcgcggc
tttcctgccatccaggaaacagacgcggcagtaatccatccagcagaaccttcattgatggctgttccagcaagaaaatg
atgcgcccatgcattaggccacttcccggttcaggccctcgaacaggccttgcttccaaaggtatccgggcagatcgcct
gcttcgaacaatgcgcgtagattttccgagtcactggcacgcgtgatcgtggtgaaacccttctccttgcgcaagcagtg
aatctcctctagcgtcaaagcgttgaggaaatcgggtgaatgggtggagatgaaaacccggccgccacgcctggcatagt
cgcggaactcttccgccagctccggcagcaattccggatagagttgattttcgggctcttccactgccagcaacgggtat
ggcttggggtcgttgagaagcaccagatacgcaaacatcttgaccgtcccatcggaaacgtatctggcgatgaacgggtc
cttgaagctgccatcctgaaaccgcaggatcaaacgcccatccagggtctgctgaggttgcacaaccgaaacaccgggca
cgcggcgattcatcgcctgcaacacgcgatcgaaacgatcgcgatggttttcataaaggaaattggcgaccagcagtagg
ttgtcaccgcgcgtggacaaatgctcggcaaagccttcttcctggcttggccttgcttcggagacatggaaatcggagac
gtgccagttttcaatcatcaggcgaaaggcgctggccgccttgaagcgttcgaactggcccaggcccttgatcgccagga
tatccggggcatcgagttcctgctcctcgcgggtgagctcttcgtctttcttggagaactcttcttcgttggtgattgcg
tagcctttgccgtgtgcgaaatccaggaagcggaacggcgcgccataactgccgcgtttgtagcgcgacagttcacgctc
aatctccacccgcgtgccagtgccaggcgcgattttcagaacgtaggtcaccagacgctctctgccagtgatctccaggc
gacattgcagggtaaattcgatgggttcgtgcgcgaaccctctgcttgcgacttccctgtaaccgccgcgctttgcgatc
gccttgccgacattcatcgacaaggcgtccttgagaaaggagaacacgtcgaacagtgtggatttgccggttccgttcgc
tccaaccaagacgcagagcctgggcacgtgggttagcttggcgttgcggaacagcctgaaattcttgatttcgatagatt
caatctgcatgcgattccttagcgacggtgtcccgccagcttgtagagcatcaatctaccagccatcaacgccaagctcg
acctcaacgcttgccacccacttcgatgaactgcaggaattcggcgcgggtgcgcgcgtcttcgcggaagctgcccagca
tcttggaggtcaccatgctgacgccgcgcttgtggatgccgcgggtggtcatgcattcgtgcgcgccttccaccaccacg
cccacgccgagcggttgcagcacgtcctggatgcactgggcgatctgtgcggtcatcttttcctgcacctggaagcggcg
cgcgtagctttccaccacgcgggccagcttgctgatgccgaccaccttgcagcggggcagatagcccacgtgcaccttgc
cgatgatcggcgccatgtggtgctcgcaatggctttcatacgagatgtcgcgcagcacgatcagttcgtcatagccggcc
acttcttcgaaggtgcgttccaggtattcgcgcggttctatgcggtagccgctgaaccagtcgccataggcttcggccac
ccggcgtggggtgtccagcaggccttcacgcgtcggatcttcgcccgcccagcgcaacaagatgcgcacggcgtcttcgg
cctgggtttgggtcacggaggaatcgggctggtcggactggctcatgcaggtgcaccaaaagggggcgagcatggtaccc
gaggactgagcggctgccccacgtcggttgcgccagtttgcaaatgttcagcgactactgattcattagtgaattgatag
catcctatctgttatggcgaacctctcctttcccccacgcgctcagctcagttagggactgttggtggccgcgcgccagt
ggcaacgcttggccgaccaggcgtttgccgaattcgagctgtccagcgcctgcaccggccccttgttgatgatcggccgc
tccggtggcggcatccgccaggtggcgctggcgcagcaactgggcatggaaggcccatccctggtgcgcttgctggacaa
gctggcagcccagggcctgctgtgccgcgaggccgacagcagcgaccggcgtgccaaccagttgtggctcaccgaggacg
gccaggtgctggtcggccgcatcgagatccgcctggatgtgttgcgtgcggaggtgttcggcacgctcagcgacaccgat
gtgcagggggtgctgaccctgtgggagcagatcgcgcaggcgcatgcgcgatcgcgctgctgggcggcctgtttttcctt
acccgttggatgcaatcgtgaaaacgctgatcaagaccgcaggcccggcgctgctgaccctggcaatggtggtggtggcc
gcgttggtgttgcggtacctgtggcgcgagtacatgcaggcgccgtggacgcgcgatgcacatgtcggcgtcgatgtgat
gcagctggcgatcgatccggcgcgcgtcagcgtggccgcgcaggtggccggcagtgatctggagatttgcaacgccaacc
atgagctgcaggtgccctccagtggcgcgcatgcccgcgtgcgcgccaccgaagccggtgccgacgccgcgctggcgcaa
ttcgaccacaccgtgctgcaggccttgcgcgaagtgcagaccacgttgtcgcgctatgcgcaggacctggaccgcctgca
tctgctggagcaggcgcagcagcaggccgagctggcgttgtcgcagaaccgccgcttgtatcaaagtggacgcacgccgt
acctgtccagcctggatgccgagcgcacgctggccaccgccgacatgacgctggccaatgcacaggcgcaggtatcgcag
gatcagattcagctgttcctgacgctggacggcggttgggatgccgctgccgggcgcagcgacacaacgactgcgcgatg
aacgccttcctgcgcgatcgccaggcgtggctgttttcagtcaagaccttcgccgccttgatcgcggcgttgtatgtcgc
gctggcgggcaatctgtcgcggccgtgctgggcgatggccacggtctacatcgtctcgcaaccactgctcggccccaccc
gcgccaagggcgtgtaccgcgtgctcggcacgttgagcgacctggcttcggtggatatgctcaatgcggtgcgcgtgggc
ttgaacattctgcagctgcgcagcgcacggcatggcttgccggcatcgagtcgcgatgcggtggatgcgattctgcgcga
tgtggccgcgcactatcggcagcaggtggcgcagaagcggccattgcctgggccggatccgctgcgcgatcgtctggatg
cctcactgacgcgcgtgggcaaggtgccggcgggggcatctcgcgacgacgcgttgttgggtttgatggggctgcgtgac
agcctgtttgccaacataccagcaaaaaagcatggcgttacggaacagccgcctgtgttagcccctctgccgtcagggcg
ataaggcacggcttgcgcgccaccggcgcgcgtgccttggagcgcccgcgccgcaagcgcgagctggggcgcggagcggg
ggtggtgtaagggtcgagtgtatcgacgcacggcaacagcatgacttgtttcactttgccggcgcgtggcgacgcgtttg
tcatcgctgtcgctgccagttacctgaggcgcaccctcatccgcccctacggggcccctgctcccccatgaagggggaca
ataggtcccgaagggagaaggagtaccgcgtgcaactcatcagcgcttgcgctgatgcatcgccgcttcgtcgtccagcc
aattgctgcccttgttggtcaggaagaccatgtagaccaccaacgacaccgtaatcaccgcggtcgcatagatcacgaac
tcggtcacgtggttggtcttcagcgaggcctgatacagcaacggcgcggttccgccgaacgcggaatttgccagcgcgta
gccaagaccaacgcctagcgcgcgcacgtgggcagggaacaattccgccttcaccagcgcattgatcgaggtgtagccgg
tcaggatcacaaagcccacggtgaggatcgcgaacgcggtcagccagtcggtctgcttgggcagctccatcaccaagaac
caggtgtagagcacaccgccgatgccgaagaacaccagcaaggtcttgcggccgaggatgtccgacaaccagccgcctac
cggctgcatcagcatcagcacggtcagcgccaccaggttgatgacggtgccggccatcacgtcgccaccggcgaacgcgg
cctggatcatcttcggcccggtcaccgaataggtgtagaacgcgatcgtgccgcccgcagtgatcaggaagcacaacagc
agcggacgccactgattgacgaacaattcgcgcatcgagccggacgccttggccttgccggtacgcgaatcggcgatgga
ttcggagctcagcgactcgtccatcgtgcggcgcagccagaacactaccagcgcgccgataccgcccaggccgaaggcca
cgcgccagccccactcggagacctgcggcgcatcgaagaaatgcagcatgatcaacaaggtggtctgcgccagcacatgg
ccgcctaccaatgtcacgtaatggaacgacgacaaaaacccgcgccggcccggaatcgccgcttcagacatgtacgtggc
gctggtgccgtattcgccaccggtggcaaagccttgcagcaagcgcgccatcaacaggatgatcggtgccgcgatgccga
ttgtggccacggtcggcgtgatcgcgatgacgaacgagcacagcgccatcatcgacaccgaaatggtcaacgccaggcgg
cggccgtagcggtcggcgaaacgaccgaaataccacgcaccgatcggccgcatcaaaaacgtcatcgcaaagatcgccca
cacgaacatggtggcgttcttgtcttgcttggaaaagaactgcgattcgaagtacgtggcgaacaccgaataaacgtaaa
cgtcgtaccactcgaccaggttgccggccgagcccttgagcgtgttggacaccgagcggcgaaggctaccggcagcggtg
ccagaaccggtggcgctcggagacgatgggggtgcgctcatgcggtcagaacctcttcggtgggacagccccgaagtata
ggtgcgcgcttgtgtgacgcatctaagcatttcggcgcatatacagccgcaaatcgagcaccacgccggttgcttcaacc
cgctttcggcgttggtgccgcaagcgaattgctgcacatgccggaacgatcgaagcaacacgcgcggcgcttgcccgcag
ccaacatgtcgcacgcggtggcgatgcgcttgacccgcgtgtcggcttttttgccggaaacaacccagaagattcgatcg
cgccgcgccaccgcggtgatgtcgtcccaggtcgcacgcgcggccgccagcgccgcattcagatcatccggcaccactgg
ctcgggcgcttccgcaaccggcgcgatttccagcgccaccgtctggccagcagacacaccggcggcctgctgcaaggctt
tgtcgagcttgagccaatgcccacaccctgcccatccggctgcaaggtggcctgcagtggatgcccggcgaagtgaccgg
ccacgcgcaccatgcggcggctcggcaaccgattgctcgccgccgcaggcaacagcgcaaacaacccgctcgcaccggca
ggcgctgccggttccagcaacgtggccttgaagcggatggtggcaggcttgcccctgccgcggacggctgctggtgatcg
atggccgtatcggcttcaccggcggcgtaggtgtggccgaccaatggatgggcgatgcacaggacccggagcactggcgc
gattcgcattagcgcatcgcaggcccggtggtggcgcaggggaaaaccgccttcaacgacaactggatcaagaccaccgg
ccgcgtgctcaatggcaccgacgacgcccccgaactggcaccagcaggcgacagcgacgcgcagctgttcgtggcctcgc
cctcgggcggcagcgaaagcatgcatctgatggatttgatcgccattgccgccgcgcgcacatcgatcgacctggcggct
gcgtcttgcgttcccgatgcgttgatcacccgctcgctgctggaagcccgcagccgcggcgtcaagatgcgcgtgctgct
accgggcaagcatatcgatgcgatctcggtgcggctggcgtccaaggccagttgggagccgctgctgcaggccggcatcg
acagccacgaagacctgcccaccatgctgcataccaagttgttgatcatcgatggcttgctggtgtcggtgggctccacc
aacttcgacatccgctcgttccggctcaacgacgaggccagtgtgaatgtctacaaccgtgcgctggccgcacagatgac
cgcggccttcgagcgcgacctgcagcaggccgagcgttacacgctggagcgttggcgcgcacggccgctgcggcagaatc
tgggcgagaagctggtgcgtccgtttcggtcgcaggttgaaagcgatccgcggatcagcgcgccatgtgggttaggcctg
caggcgcaactgacgcaacctccaccacagtccgcccacgtgcaccagcgaatacagcaccagtgccgcggcgattccca
gggtcagcgggctggcatgcgaaccggcccccaccgcacggctactgaacgcaccgtcggcccagcgccaggccaggcgc
cccagcagcaccagcatcaggccgccgccgatccagcgattgggcgtgtaccagccttggccatcggtccattcggcatg
cgtgtagcgcagcgacagcgcacccaggccgatgccgaccagcgcgcctgcggcaatgccgagccgcacctgcggcaacc
cgtagaccgcgaacgccagtgctgccacagcgatcagcagcaccgcactgcgtaccgccgtggccagcggcttgcattgc
tggcgcccgaagctgcgccggatgcgccggtagtagaggtagccgatggcggccatcgagagatacggcgtcaggggtgc
gatggcagcggcgggcatggcgagtcctttgcgaatgagtgaagcgacccgcgcagaatgaaaccagccatgggcacgaa
caaagtgccaaatgtcagtttctgcaggcggcagcaccgccggtcgctgccaggccccgcgcatgcggtagggctgtagg
ccacccagaccgctgccgggcaggtactcgccgcctgcccggtgaacaccgcaagcgcacgccagcggttgccacacgcg
aaccggagctgcgcgggtagacttgcgcgcagtagtccccaccgccgtgccatgtccgccatcaagcaagacgcccatac
gctgatcgacacgctgcccgagaccaccggatggggcgaggtggtgcgcgtcgtggccgatgccagctttcaggccgccg
tgcaggacggcattgccgctgcagatcagggcgcgttgacggcgccggcacaggtgaacgcactgttcgccagatggggc
gttgatgttacggcgtgactggaccgtcccggccgccacgcagcttgcacacgcccaggatcattaccacgtgctcaacc
cgaccgccgctgccgcgatggcgcggcaggtgctggaagccacccgcgccctggccgagcaacccggccgtggccgcgct
ggccgcgtgcccggcacccgcgaatgggtggtcaagcaaaccccgtatgtgctggtctaccgcgtgcgcgacggcgccct
gcaggtgttgcacgtccatctggatgccagcgactggctgccacggaccgagccgctgatcgaacgcatcgaaccgtgga
ttgccgcgctgaccagcgcgttgttgcacgtgctgatgttgctgatcctgctgtcggcctccacgcccaccatgaccccg
ccgcaaggctcggccagcggtggacgcatcaaggtggatttcgtcggcgacacctcgcagcccgatcagccggtgccctc
gcccaccccagtgccgccaaggccaacacccacgcccgtgcagccgcccccggccgcctcgccggtgcagtccacgctgg
tgcagcaagccaagaacccggagccgccgcagggcaacaccgcgccgggcagtctggccgaacgccgccagccgcgtcgc
cagcaacggcccaccccgccgcaaccgcccgccccgccggcggcatccgcccagcgccgcccggatacctggaccggccg
cccgccgggcatgctcgacgaacccgccgacggtgccgaagacggcatggccaacacccccaccatcagccagggccgcc
gcaacgaccgcaacaacgctcagcccagcctggatatcggcggcttccaggtctattacgacgtgcgcagcgaaacccag
ctgcgcgcctggaaagaacaaggcatgcaggaaatcgccatcatcctgcccggcacccagcaacgcatgatctgcccgct
ggatgtcgcgctcaaacgcggctccagcaaatgccgcctgctcccgccggattcgcccgagctgaagtccatcggcgacg
cccgcgaagtcatcaacatgatggaggtctaccgccagggcgaaccggtctggcgtgggccggggccgtatcggtgagtg
gtggggctaggtcgggcccggattccacttacctgctaatgcgggaacgactgtattcgataccgggcgtgttggcgttg
cctgactgcttgcacttctcgaaagtgcaaacaacctgatgtcaccgggagggccatatgccttctttcaccgtccgcaa
tatcccagacgacgtgcatcgcgcgatccgcgcgcgggctgcgctccacggccgcagggcagtctcaagattcaagtgca
acacgtgatttgagtgctgcgatgtcttcctccatcgcctcgcttggtgtcttccatccgagcgtctgacgagggcgggt
attcatcagcagcgcgatgtgattgagatactcctggctgacagtggacaggtcggcgcccttgggcaggaattggcgca
gcaggccgttggtgttctcgttagtcgcccctgaaaaacccctctcaaacctccagtgccatgtgtgcgggccacatggt
gcttgagggcgttgaggaacgcgcccgcaccacctgcaaccaggcacgcaaaaaggcgatccagcgcagccgccaccgca
ggttgtcgccagcggcgcagccgagcacgtgcagtgcatcgccttgggcgccgttgagatggcagcgattcaagcggcag
tcctgtttcagatgtccgatcaccggctctaccgcttgccgtcgtttgatccagcgccattgccgtcgtgtcagcgtctt
ggctttgccccgatgcaggatctgcacaccctccacgtcgcgcccgcgataccccagatccacaatcgccacctgcggga
tcacatccacatcctgcagcagcccgcgcgcctgttccagttgctcggccaacgtatcgccgtcgta-ggattgccggga
aaactgcgcgcgcccacgatcaagcccttgcgcgcactcaccgcaatgccgaccttgacgccacattcgtaggggctgct
tgccttgcccttgctcatgcagtccacttccggcgcgtgcaaggcgtagagtttttgtttgtccttgggacgctgtgcca
acaaccggtgtgcgcgctccaaccagacaccgatgcgctcacgcaccgacggttcctgctgggccagcttgcgttgcaga
tcgcgtcatacccgtcccaggatcgtgcgttggcgtcgcagcaccttgcgcatgcgcttgaactggcgcgcatgcgcatg
gcgcccggccttgcggcgcaaccccggaccttgccgcgcatcggtttgtcgcagtgcgatgccgtggcgcttggccagca
gcaccagcttcttgcgcgccacctccagcaaacggctgtcggtgggatgggcgatcgctttttcctgcacggtggtatcc
acgatcacccgcgacaactcgcgtgcgtccaccgccttcatcgcgtgagcggtgttgatcgtatgcgccaacagcgcttc
catcccggcttcgcccagacgctgtcgccaacgtgtcagggagctgggatcgcacggcacgcaggtctggaacaccacct
cgccggtgaagaactgccagtacggattttccagccaacgttcgcagaccgcctcgtcggacaggtcgtaggcgtgcttg
aggtagagcagcccagcgatcagacgcaccggcaatgcgggtcgaccgcctgtg-ctggtggtggccggcaaccgcggcg
acaacgcctgctccaacgcactccacggcagccgatggctcagctggaccagtggatggcgcacgtcgatctggttctcc
agacgcgaacgaaacagctcatcggcatgcaattgctcggcggcaggacggcgtgtacgcatgggcgaaaactgccagaa
accagtacgtagagtaatgagtcgcccctgaaaaaccctctcaaacaccaaatgccatgtttggtggccacatgatgctt
gagcacgttgaggggcgcgcccacaccacctgcaaccaggcacgcaaaaaggcgatccagcgcagcagccaccgcaggtt
gtagccagcggcgcagccgagcacgtgcagtgcatcgccttgggcgcctttgagatggcagcgattcaagcggcagtcct
gtttcagatgtccgatcaccggctctaccgcttgccgtcgtttgatccagcgccattgccgtcgtgtcagcgtcttggct
ttgccccgatgcaggatctgcacaccctccacgtcccgcccgcgataccccaggtccacgatcgccacctgcgggatcac
attcacatcctgcagcagcccgcgcgcctgttccagttgctcggccaacgtatcgccgtcgtagggattgccaggaaaac
tgcgcgcgcccacgatcaagcccttgcgcgcactcaccgcaatgccgaccttgacgccaaattcgtacgggctgcttgcc
ttgcccttgctgatgcattccacttccggcgcgtgcaaggcgtagagtttttgtttgtccttgggacgctgtgtcaacaa
ccgttgtgcgcgctccaaccagacaccgatgcgctcacgtaccgacggttcctgctgggccagcttgcgttgcagatcgc
gtaatacgcgtcccaggatcgtgcgttggcgtcgcagtaccttgcgcatgcgcttgaactggcgcgcatgcgcatagcgc
ccggccttgcggctcaaccccggaccttgcctcacataggtctgccgcaagacgatgccgtggcgcttggccagcagcac
cagcttcttgcgcgccacctccagcaaacggctgtcggtgggatgggcgatcgctttttcctgcacggtggtatccacga
tcacccgcgacaactcgcgtgcgtccaccgccttcatcgcgtgagcggtgttgatcgtatgcgccaacagctcttccata
ccggcttcgcccagacgctgtcgccaacgtgtcagggagctgggatcgcacggcaagcaggtctggaacaccacctcgcc
ggtgaagaactgccagtatggattttccagccaacgttcgcacaccgcttcatcggacaggtcgtaggcgtgcttgaggt
agagcagcccagcgatcagacgcagcggcaatgcgggtcgaccgcctgcgccggtggtggccggcaaccgcggcgacaac
gcctgctccaacgcactccacggcagccgatggctcagctggaccagtggatggcgcacgtcgatctggttctccagacg
cgaacgaaacagctcatcggcatgcaattgctcggcggcaggacggcgtgtacgcatgggcgaaaactgccagaaaccag
tacgtagagtaatgaaaactggcagttccagcacgccaaaaccgcaggtgaggccttgcaatggatgcggtctgggggtt
tttcaggggcgactaatgaaaactggcagttccagcacgccaaaaccgcaggtgaggccttgcaatggatgcggtctggg
ggtttttcaggggcgacgacgtagggtaacgaaaactggcaattccagcacgccaaaaccgcaggtgaggccttgcaatg
gatgcggtctgggggtttttcaggggcgacgacgtagggtaacgaaaactggcaattccagcacaccgaaaacgtaggtg
aagccttgcaatggatgtggtctgggggtttttcaggggcgactcaagagggtttcctacttttcctgagtctgtaaatt
gaactgtgtaactgccctttgacaagcgactggcccggaccggagaggagcaggcaagtggaactggataagacgatgct
ggacgaactgacgtcaggctgcaagacgccacaggacgtggagaagctgttttcgcaaatgttgcagcacatgatcaatc
gctcgttggaggcggagatgcaagcccatgtgggccatgcgccgcatgggcgctcaggcggcaacgtgcgcaatggcaag
agccgcaagacggtgcaaagcgcgtttggcgagttgcagatcgagaccccgcgcgaccgcgcgggcacgttcgcgccaca
gttggtgaagaagcgccaggtgcggctggcggggatggaggagaagattctagcgttgtacgcgcgcggcatgaccacgc
gcgacatcgagtctgcgctggtggacttgtatggggtggagatatcgcatgcgttgatcgcacaggtgaccgacgcggtg
ctggaggaggcgcgggcatggcaatcgaggccgctggagccgatctatccgatcgtgtggctggacggcatcgtggtgaa
ggtgcagcacaacaagcaggtcatcaacaaggccgcgcacgtggtgctgggggtcaacctgcgcggggagaaggaagtgc
ttggcctgtggttggctgaacacgagggcgccaaatactggctgtcggtgttgaccgaactgcgtcatcgcggcgtgcgc
gacatctacatcgcctgcatggatggcttgaagggcctgcccgaagcggtgcaagcggtgtttccgcagacgctcacgca
actgtgcattgtgcatttggtgcgggccagcttgcgctacgtcaacgcaggcgacagcaaggcggttgtggctgcgctca
agcgcatctatcagtcggccacggcggaagaagcggcggcggaactggaggcgctggacacgcagtggggcgacaaatac
cgtgcggtggtccgcttgtggcggggcaactgggacaacatca--tcccgttcttccagttcgtgccgcagatccgcaag
gtgatctacaccaccaatgccatcgaatcgttgaacatggtcatgcgcaagctcacccgcaaccggcgtattttccccaa
cgacgattcggcgctcaaatcgttgtttttggccgtgcgcgaggcatcgaagaactggcggtccatccatcactggaaac
cggctctgcaaagcttccaggtgatgttcggcgaagaacgcgtgccgatgaatgcgctatgaaaaacctggttacacagt
tggcttgacagaccccttttcctcggtctcttggctattgtgcactttgaatatcgactcggctaagcgcgatcctgtag
aaactagcttagaaagaacacgcaattgttcgcgattagctaaatcgcttgttttggacgggtagttgattgagtggtca
atttctccccatgcttcttcaaacaacgttctgacctggatttcacaaacaatgtctttatcctcgttttgtggagagat
aagatagtgcacacttgtataaaaagaaggcttcaacttggtgcttattttaaaggatctaaaatagctttctgattcgg
ggtcccatgtgtaagctaccggcttctccaccagtttccatgtttttttcttaatttttgaaataatgaagttgtggatc
tcctcgaactgaccttgatacaagtgaattatcctaatccctgccagatctgtaatttcactgaaaatattttcgcgcgt
tatttcatgtcctgcggcaactttccgccctatcttaccccttaaatgattttcatctttcaagcgtctttttattgaat
gaattggagtcggaatcccgctgttcaaggcgtggcatgtcttgaatgcaacttcaacgttatccaaaaaatagttaaaa
agaac-tttttgcatcgataaagttcaatcagctcatccatttcatgggatcctcaattgctcagcagttcgattcgctg
aatgagagacttcgcgaaatttgtataacctgatttggtggaaagaattccttctctctggccatttaccgtatttcgat
cttccctatcaagcttcttgaagtccgctatcttccacatcggaacccgataatgctgagccattgctgggaaagtatta
tgcgtgtgcataattgcttcaccaccgatcggagctgccagaagttcgtccgggattacttcgcggatatctttatcaat
atacttacgaataatatctgggatttgtattgcgtacttcagatgtgcttgcgctaaattccattgtgagtcggtcctgg
tgtatttctttgcattatatattgtgtaccctaaaaactgaacaaacttcttaggaaaaagatttctcttttcggtggat
atcagtttgaaaataatttcgaactcttcatgccatttaactaagctcgcaccaatatttcttattccatacaaggagaa
catgtcgggcgctgcgggcacgaaaaacccgtcaacggtagaaattattgttttatttaatgctcctaagcttggggaag
tgtccacgatgatgtaatcgtacttgtatttcttcccatactcttcagatatatttctaattctggtaagcgtacgaatt
gcaagtgagtcccctctatatgcatcgctccaccgtgaagaaactttctcttcaaattcgtgtagggacaggcgccctgg
aatcatgtgtagatttttgtttattttatatggcggagcaagcttctcgtgctcacttacgccatcaatcgttggctgca
gtaaaaaatgtagtgaccggacgttatcttgcaaggcggccattatatctttgccttttttattggcaaactcctctact
cccatgtatatacattcatcctcttcttcccatatcgaatgaatgtcgtctacgtccatagagtatatggtcagattgca
ctgcggatccgcgtcaagtaataagaccttattaccttcttcagagagagcatgtgccaaatggtacgtcaaggtcgtct
tgccgacaccacccttgttgttgaagaccgataatattttcaaattaaccctccttatttaaagcgacatggtgtaagtt
aaccggatcaggttgagttatttggtttacagtgtcggcgcccgactgatagtgttcaggtccactcacccacccaaaca
ccgctgccacccacccgcagcagccgatacctgttcccatccattacgcagccgcttcatcgcttgcccgccgacgcatg
cataacccagcttcttggcttctgcagtgccaagacccggtagcgtgatgatggagtccgatggagcagggcggccctga
cgttgcgcttcattgcgcagcatcatgttctcgatgccttggcagtaacgcgccatgcccggatgcgggtgcgtgcgata
ttgctcgcagttgaagggcgtggtgtcgcgcgccatcgagttatacggctgcggcgttggcgcaatgtacttgcttgttg
ccgtgccggtggccgagcgcatgccttgtgcatgcgctggctgcatgtacgcggcgacacacagcgctgacgttgccagc
acgatgcatcgcgcgatggtggtgatcctgtccatggtgttccccctgtatgcactgatcctagcccacgcgctgcacgc
gcgggcggatcaggtcgcttgtccgtgcgagcttgcgtgctcgatcacatggcgccttgcttgcatcgaagaaagtgcgt
taccgggcggtgcccaaatcccccagcacatcatccacctgctcagccaagtgctgcaggcaatgcgcccattgctgcag
cggaatggccggcatgcccatagcgccttcctcgcgcgtgcgcggtgtggccaaggtggccagcaggcgcagttggtcgc
gtacgcgcagcaggtggtattgcgtgccttcggacatccagtagccgggttcgtcgtgcatgccgctctccttgccatgg
gctggctcccgctgcacaacgcagcgggatgccgggaggctagaaaccgcagacagccggcgggcttattccccttgcgg
gtgttgtattcgccgccctcccggcgcaagaacgccgagccgtgccaagccttttggccggacacaaaaaacccaccaaa
ttctcggaggtgggtgccgctgtctgtgtggagtttctaggctccgcgcgggagtgtgcgggtggtggtggctagggtca
agttgcagcgcttgccctgcgctagcgcgcaatgggcagacgcacaccgcgtgttgggcgtgcatcggggggtgtgaggt
gatgcaatgcaggtcgtcatcgagctctgatggcggcgtggtgctccacacgcgtgcgatccagcgggacagcccgccct
ggctaggctcgttcattccacgcgccagctcttgctgctgcgtcagcgccctttcctgcgcaatggcttggttggccgca
aagagcttgtggtccgacaccaagcgagcagaacagtcgggtgcatccaacccctacaagaatgccaacgccccgatcaa
gttgggcgttggcgatcgtgcactatttgtgcggcatcaccgcatgcgatgcggcggttgacagcgcggcaggcatccgc
ctgcttgcgatgcaaccaacttacttggtcgatttgacagcgtcgcgcacgttatcggcgacttcgccggccttgcgctg
caccttgcccacattttttttcagcagcgccttccagttcggtgctcttgtcgccagtgacacgtggggcgaacaccata
gtttgtgcagctttggacaaaccatggtgcatggctagttgccgaactatggtgttctgctctgggcgtaccgtcgatca
ggggttcctcagcgcttccaacgcgtgatccaaggcagtgactgcatccaccgcgat-ggggggccggcactggcctgtg
cggcagcggccagtgcgtcgaagaacggttcggcgtcggtgtcgaccacttgcagcaacgccagatgcgccaggcgctcg
gcctcgctgggggtggctgacacggcggtatcgcactgattcaatggaatgctcgagcccgggcactttgcccagtctag
cggaatgcgcatatcagccaaggcggcgttccgtgcgccactgcacagcaccgcattgggcgcgctgggcgggtggtgcg
gcactcagtcggcgctggccgtgtccatgttcgccacggtggcggcgctgtcgtcgcgcatctgcagcgccaggtacagg
cgcatgcagtcgtcggtgttgctcaggtccactgcgcacagttcctgcatgcgctgcatgcggtaactcagggtattgcg
atggatgcccagcgccttggcggtgggggccatgcgcatgccggcaccaaaccaaaccgacaaggtcttcaacaactggc
cgcgacggtcctgcgccagcaatgcctgcagcggcttgcgcaattgctcggcttgccaggcctgacgcaggtcgtctgcc
agcagcggcaggcgatagttgtcgtagaagaatgcatcggcgtgcggcgcacgcgccttgccgatgcgcatggtggtgcg
cgcgatctggtgcgacaacgccaggccgttggactgcggaaaatactggaccagggccagccggatccgcagccggctgc
tggcgcgcatgcgctcgaacagactgtgcacgcgcgtgcagccggccgaaacgtgcgggcgcgccgctggcgatgatgac
gccggagtggtccatcgcatcgacgttgccgtcgatgatggtcatcgcgcggtcgacgctggactgcgccagggtgcggt
cgagcgtgagcatgggctggggtctgttgatgcgatcgagagaggtcacggtggcatgttcggtacgcacctgttcgcca
cgtgtgtggttgggcgtggggcgtgttgcacgcctatgtcccagcatctgtgcaaacggtgccgaccgccgttggcgtgg
ttcgatccggcgcgcgctggccaaacaccctgtccgacagagcacttcagaaccgggcgcaagcccgcgccgctgatgtc
accggcgtgctgccatcaacacgcatcgacacccgacggcagcgatgccaacacccggcccacctgcagcgttgccgcca
cattgcgcgccgcgatgcgcacgttgctggcggcgtcggccaatgcctgttccagcgtgcaggcgcgatgcaccaccgcg
aacatggcatcgatgccgtggccgtgcagcagcgcggcgccgttgcccaggcaaccggcaatggcgatcaccggtttggc
atgccgtcgcgctacccatgccacgccgaccggggtcttgccgtgcaggctctggctatcgagacggccttcgccagtga
tgaccagatcggcctgggcgaccagtgcatccagcccgagcgcctgggcgacgatctccacgccgggccgcaactgcgcg
cccagatacgccaccaatgccgcgcccagaccgccggccgcaccgccgccgggcaacgcgtgcaaccgcacgcccaggtc
gcgctccagcaggtcggcgtagtgctgcaggttgctatcgagctggcacaccatgccgggggtggcgcctttttgcgggc
cgaagatcgccgaggcgccggtggggccgatcagcgggttgtccacatcgcaggccacttcgaactggcagtcctgcagc
cgcacatccatgccctcggtgtcgatgcgcgccagcgcagccagcgcgccgccgcccgcaccgatcgcctcgccttgcgc
atccagcagccgcacgcccaaggcctgcgccaggccggcgccgccgtcgttggtggcgctgccgccgatgccgatgatga
agcgccgtgcgccggcgtccaaggcggccaggatcaactcccccacccctgcggtgctggtgcgcagcggcgcgcgctcg
gccggcggcagtagcgccaagccgctggcggcggccatttcgatcaccgcggtgcggccgtcgccggtcaggccgaaaaa
cgcctgcaccggggtgccgagcggaccgctgacggtgcaggcgatcacccgcccgccggtggcggccaccagcgcgtcga
cggtaccttcaccgccgtcggcaaccggcaccttttggtactgccagtcggggaacacctcgcgaaagcccgcctcgatc
tgcgtcgcgacttccagcgcagacaggctttccttgtacgaatcgggagcaatgacgaccttcatggggacacgcgcttg
gacggacgcatcactggttcaccgcgcacgccggcacccgcaacaccaacgcggcgcccagcagcatgacgccggccagc
acgtacagcgccagttgggtgctgtgggtggtgtccttgatccagcctaccagataggggctgacgaagccagcgacctg
gccggtggaattgatcagcgccagcccaccggccgcggcagcggcggtgagaaagccgttggtcagcggccagaacagcg
gcaagccgctgactgcccccatcgtggccagggtcataccgaacaaggccaagcccaggttgtcggtgacgctggcggcg
atgcacaggccggccgcgcccatcagcaacggaatcaccagatgccagcgacgctcgccgcggcggtcggccgagcggcc
catcagcaccatgaacactgccgccgccaagtacgggatcgcgctcatcagaccgatgcggaccgggtcggtgacgccgc
tgtcctggatgatcgaaggcagccagaagttgatcgcatacaccccgctctgaatgcagaagtacaccgtgcccagcagc
cacaccgccgggttgcacagcaccgcgcgcagcgaggtggacgcaccggccggcttgcctgcttcgtcgtcggccagtac
gcgggccaaggcctgtttttcctgcgggttgagccagctcgcttcttgcacgccgtcgctgagcaggaaccacactccgt
tgcccagcaacacggtcggcaggccctgcagcaggaacatccattgccagccggccagcccgccctgcccggccgagaaa
tagcccaggatccagcccgacagcgg-ccccccagcaccccggagatcgggatcgccgacatgaagacggtcgtgacccg
gccatgccggtcacgcggaaaccagcgcgtcaggtacagcaagatgccggggaagaagcccgcctcggccgcaccggtga
gcaggcgaagggtgtagaacccggccggggtgcgcacgaacagcaggcaggtggacagcaggccccagctgaccatcatg
atcgccacccagcgccgggcgccaatgcgctgcaggatcagattactgggcaccccgcaagcgaggtaaccgatgaagaa
gatccctgcgcccagcccgtacacggtctggctcatgcccagatcgcgcagcatctgcagcttggcgaagccgacgttga
cccggtccaggtaattgaacagattgcagacgaacaggaacgggatcagccgccacaggatcttgcggtaggtggggccc
atgccatcggggggtggcaggggccgggtggcttgggtcatcgcacgctccagcagtcggtgggccagccggccccagtg
tcttggcaccggcaccatctgggggtcgacgcattctagagtgagcgttttgacggaatcgtcgtcgggatgttgcctgt
gcgtgcgaaagtgcaatccgctttttatgcaaatgtccaatttgcgcaagacgcactggcatatgtcgcaccagggaaaa
cgccacagcggtcatgccgttggtaccgagccggctgctcacccgacggaacacccctcagcggcactgcgccgctccct
gcgaccgccgggttcgatgcagcacagcggcaacccactcgcgcgatgtccgctttgcgtcttgccactctccaatcacc
actgccgaatcacggcactaccgcttccccactcccgattcccgattcgccgccgcacaggcctgcgcctggcccatcac
gcgcagcagattaccgcccccaaataccggggatctgctgttcggtgtagcccttgcgcagcagccatgcggtgatgcgc
ggcagatcggagacatcttccag---cccccccaccgccgtcccgatccatgccgatgcccacatgctggggcccgacca
ccgccagcacatgctccagatgcgcgcagaaattctcttcggtggcgcgcttgatcgggtagcgcgcatccagttccttc
agcgcggcgctgagcttggtggcgtctgcgatcttgacgtgctcccagccgccgtagtgatcgatgagcgccttctcggc
ggccttgcgctcggggcttgcgccgctgtccaccagatagccgccgtaggaattgacctgaatcaccccgccatgcacgg
ccagcaccttcaggcgtgcatcgtcgatgttgcgcgggtggttgtagaccgcacgcgcgccgctgtgcgagagcacgatc
ggcaccggcgacagcgcgatcaactggtcgaacaccgcatcggaggcatgcgatcgatcgatcacgatgcccggcgcctg
cgcctgctgcaccagttgtttgccggccgggctcaagcccttccactcgccccctttggtgtcggtggccgagtcggcga
aggcgttgttgagaaagtgcacggtgctcatcaagcgcagcccctgcgcgtaatagacgcgcagcacggtggggtcggcc
accagcgggctggcgtttttcatgccgatgtacaccacgcgcgtgccagcggccttgatgcgcgcggcatcggccggcgt
ggtggccaatgcaaagcgctgcggttgcgcggccaccagcgtgtggatcttgagcaagcgctgcagcccggcgtcgcggt
cgtccagatgcgcggccgcactgcggtggccctgcccggtgtagaccgcccagaagccgcgatccagcgccccttcgacc
atgcgcgggtaatccacctgcgacaggcgattgccggcatgcgcctgcaacacatcgacgtcggcgcgctccagagtggc
cggcgtgtccagatgcgaatccagcgtgaccagacgttgttgcagcgcggtggcgcgctccagttcggccttggaaaact
ccagcgcgtgcgcggacaacgcagccgccagcaacagacagacagcgaacgcgaacgcaggtgcatgcgatctcgcaggc
agtgggggatgcgccgatcctagcggcttgctgcacgcgcgctgcggcctcgcgcgggacgccgcatcgctcacgccaac
cggcgcgattgcgtgagcgatgcgcgcgttgcgaggccggcgctacggcgatgccgatggtgcgaccacgcgcaacggtg
tcgaactgggcacggcaatgctggcgactaccgcgcgcgcagccggttggtcatcgggcggtgttggatacaccagcgag
cccagcgcgcgcaaaccgtcacgcgcgctgcagcgtcagtggtccaactccgccagccgcgcgcgcacgctgtccacatc
gatgtgttcgcgcacatgcggccactgccgcgcccacaccgagcggaatacgatccacgcaccgaacacacccagacacg
tggaccccagcgccagcagcaacggatgcagcggcgagccgtcgccagtctggaacagatacatgaaggcgccggaaaac
agcagccagacgccgaacactggccaattgctggccagcaggctggcattgggccgttcgatctcgcgcagcagccggcg
caaggccttgcgttcgtcttcgtcgctggacgtcatcggctgccggctcctggttgtagctctgcgttgaatcgacgctt
gccgacgatggcatcgcgccagggaagacgctgcctgcaatgcggcagaccgcgtcttcggccgtgcaacccggttacac
cacgcggcagaaaacggccttcaaatagcgcgattcctgcacgtgcgccatgaatgggtgatccgggccggcgccggcca
ctttcaggatctggatggtgcggccggagaaatacgaggcacgccgtagcatgtccagaaactcctgctcggccaccagg
ccggtgcacgagaacgtggcgaacagaccaccgggcttgaccacgcccagcgccaatttgttcatgtccaggtacttctt
cagcgccggaattacctgctcgcggtcgcgggtcatcttggccgggtccaggatcaccacatcgaactgctcaccccgat
tggacgcatcgcgcagccacggaaagatgtcggcctgcacgaacttggggcgcacgttgttgagcttggcgttgcccttg
gcaatggcgatgacgtcttcgtcgatatccacgcccagcacttcggacgcaccgcgcgcggcggcatacaccgcaaagcc
gccggtgttgcagcacaggtccagcacggtcttgccttcgacctgctcgctcagccactgacggttgtcgcgctgatcgg
cgaagaagccggtcttgtgcgcaccggccgggtcggcgcggaacttgatgccgtgctcggtgatcaccgccgcttcggtg
gtggtgttgctgtggaagtcgaagctttcctgcttctgcacgtgttcgtcggcaaagctgtggaagcggcagcccgggaa
ctgttcgcgcagcgcgtcgtagatccattcgcggtgacggaacatgccggcggcgaagaactccaccaccaccaggtcgc
catagcggtccaccaccaggccggacaggccgtcgccttcgctgtgcaccacgcgccaggcatcggacacgccatcgagc
ttgagccaatcgcggcgcaggctcaccgccgtggcgatcttgcgcgcaaaccagcccgcatccaccggcaccgactggtc
ggtttccagaatgcgcacggcaatgcgcgaatggccgttgtagaagccgcggccgatccactccccgtccacgccgacca
catcgacgatggtgccgggcttgggcttggcggcgggcttttccaccaacttctggaagatccacgggtggctggagcgc
caggcattcttgagacggacgacggggactggactattcatcggcccattgtatccggctggattgacgtgcctgcggcg
ggcacgcagaatcgggccagaaagggagtagctcccagcgttgtcgccgtcatgaccagcccgccatgtgcagcgctccg
gtgcaacggcaaccggcccagccggttgcgaacaagaccttcgccgtacaggcgaaggtccgtcacccggaatccacgat
tgccgtgtcacaaggcctcagcccgccggctgtccaggccgctttcgcttgttcgggattcttatgcaaaccattggcaa
tgtctggttatggggtggcttcgcggtggtggtgatcgccgcgctgctggtcgatctggtgctgatgcgccacggcggcg
cccacaaggtcactttcagggaagccacttggtggagcatcggttgggtgctgctggcattggccttcaatgccgcgctg
tggtggtacctgcagggcggcgtgggcgacgccaaggccgatcagatcgggctgcagttcctcaccggctacctggtgga
aaaatccctggcggtcgacaacatcttcgtgttcctgatggtgatgacgtatttcggcgtgcccgaagaacagcgccagc
gcgtgctgatcatcggtgtgctgggtgccatcgtgctgcgcgcgatcatgatctttgccggctcgatgctgctggccaag
ttccattggctgctctacgtgttcggcgcgttcctgctgctgaccggcatcaagatgtggttctccgccggcaaggagcc
agatctggagcgcaacccggtactgcgctggatgcgcagccacctgcgtctgagcccgcagtactacggcaacctgctca
gcgtgatcaaggacggcaagcgctggttcacgccgctgttcgtggtgctgatcctgatcgccgtgatcgatgtgatcttc
gcggtggacagcatcccggccatcttcgcgatcaccaccgacccgttcatcgtgctcacctccaacgtgttcgcggtgct
gggcctgcgcgcgatgttcttcctgctggccggcatggccgaccgttttcacctgctgccgtatggcctggcggtaatcc
tggtgttcatcggcaccaagatgatgatcatcgatctgtacaagatcccggtgctggtgtcgctgggcgtggtggtgacg
atcctggtcgccaccatcgtgctgagcctgctgcggccgcccaagcctgccgggcactgacgggccgggattgggcagtc
gggattcgggattggtggttggttgcggcgggtagatggcggggcttgccgcgatgtgcggaggacacagagggctgacg
gctgtcttctgtggcagccgtgggcgccttttttgccttgcatggtcattgccggctgcggccgctccgcccacttctgc
ggagcatttggcgatcgcgtggcggctcggttttagagggtggccactgacgcgggcagtggcacgcgtcgctatctgca
cggtgcggcgcaggtgattgcgccgctgatcaatgcagtatcccgccgccggatccggttatcccccgcgcacggggctt
gcaaaggcaaaaccacgccgccatccgtgaatgcatgacaacgcactctatctcccccgataccgccacgcagaaccgcc
tggatcgttcccgggtgctgcgtgccttcaacgtcagcctggccgccgtgttgctgctggtcgcggtgttcaccgcccag
ggcatgttcgactggcgcgcctgggcggtggcgccgctgcagacagacggcctgatcggcatcctcaccgcaccgctgct
gcatggctcgcttgcgcatctgggcgccaacgccaccgcgttgttgatcctgggcacgctggccggcagcgtctatccgc
gtgccacggtcatggcgctgccgctgttgtggctgggctcgggcctgggcgcgtggctgctgggtgagcccggcagccgg
catctgggcgccagcggcgtcacccacggcttgatgtttctggtgttcgtgctcggcctgctacgtcgcgaccgacccgc
gatcgccaccagcatgatcgccttcctgttctacggcggcatgctgatgaccatcctgccgcacgaagccggggtgtcct
ggcaatcgcatttgggcggtgcggtggccggcctgatcgcggccctgctactgcgcctgcgcgacccgcaacaggccaag
ccgcgctacagctgggaagacacggacgaagacgcggcctgggacgtgaacaatcccgagcacgcgatgctggaaccgcc
gccgccgcgccaggtgcccgtgctgtggcagcaccaggacgatggctcgcagagcgtggtgctgcatttcccgccgcgcg
aacggccgccaggtgcctgaagacttttttcaggcgaccgccgaaccaatcgacggcgttgctctgccttgcgtaggagc
gtgcctgcgcgcgatgggggctgtaccgatagcgcccgtcgcgctctggcgcgctcctacagatgctgattaccgcgagg
tgtgcccgctcaatgcgcgccgcgccagaccagggtcgtcggcaaagaacgcatcgatgccggcgtccagatacgccttc
aactcgaccaacgcacccgcgtcgttgcgctcggtcatcgggccgccgctgcggttgttggcggacagaaaataattttc
cggacggaaggtatacggctgcacctgcagcccggccgcatgtgcgtcgcgcaccaggctggtgggcgtgcccaggcgtt
gctgcgcatccagcgggatgatgctgcggatgtcggggccgatcgcatcggcataggttgcaacctgcttcagaccgtcc
ggcgtgatcatctgcccgtaggtcttcggtgcatcgcccgtaccggcatcgggcagcgccatctgcgcgccaccgagcaa
ttgcagcaggccgatgttgctgctgcgcccgatcttgccgcgcagatagcgcaggttgttggtctcgaacgattggatga
tcaccggcgcagtctgcgtgtaggcatgcgcatgcagggtggccaacaccttgtcttccatcggcagacccagcgccttg
aaatagctcgggtgcttgatctccggaatcagcccgatggtgcggccggtcgctgccgattctgcgccgacgaaatcgat
gatttcatcgaaggtgacgatctgaaactgcccatcccagcgcgtgccgcgcaactgcggcaagcgctcgcgcgcacgta
gcgtcttcaactcggccaagctgaaatcttcggtaaaccagccttccatcgcctgaccgtcgatggtcttgcgcgtcttg
cgcgcagcgaactccgggtggctggccacatcggtggtgccgccgatctcgttctcatgccgtgcgataagcacgccgtc
tttggtcgacaccagatccggctcgacgaaatcggcgccatcgacaacggctttagcgtacgaggccaaggtgtgttccg
ggcgcaacgcactggcaccacggtgcgcaaagatctgcaccgtcctggccagcggtgcttcggcaactgcagcgccgctc
atgccaaccatcatcgctcccaccaaccagatacgaccgaactgcatcatgcatctctccaacgaaaaacagtttccgaa
tcgacacatcaccgccaggcgagtctggtcgataggcggcgggggagctacgactgtacatcccgcttccgctgcatcgt
ccgcacccgccggaaaatcacgcgcgacgtttggttagccagcttaaacctgtctacgtcgatcgaaaccggaaatcggt
cagcaaccgcaagaacggctcttacgattcccgattcccgtcctcagaacttcgcatccagcgtcaaaaacacctgacgc
ggtgcactggcatggaacgccagctgacgcccgttcgggtcggtgttggcgaacgcggtgaggttggaggcgtaacgctt
gtcggtgaggttggtgacgttaagcgagagcttgagcgcctgcagcacgccgacctggccgaatgcatacccggcgccgg
catcgaacgaggtgtagccgcccacgccctgatcgttggtgtaggtgtaatagcgctggccggtgtacttgccgcgcagg
ttgacgttccagttttcgtagttgaaggcgatttcgctggcaaacatgcgcttgggcgtatccaccgtgtacttgccggc
ggtagggatggtcacgccgttctgcacgtaagttgtcgtcataggtcgaacggttgatcgacgccgagttgtaccactgc
aggtcgctggtcggcttccagatcaccgtcagttcgccgccgcggctgctcaccgagccgacgttgaagaaacgcgtggt
gcacgccggcgtggtgccctgctggatgctggcacacgggttgagcgagagcaggcggttatcgaaggtgacgtcgtaac
cgaccagcgaggcttcgaagcggtcgcggacaaagcgatagcctgcttccagcgtgcgcgatttttccggctccaatgcg
ccgacgctggcatcgaacgatgcctgggtcaccagcaacggaccaccggcgccggcaccctggaatgcggcgatattttc
cgcatacgagacgaacacttcctggccttcggcgaggcgataacccaagccgatctgcggcaacactgattcgctggccg
tgagcaagccggttgccaccggcgctttcactgccacgcccggcgttttgcgcgcggtcatttcggtgctcgggctcttg
atgcccacgtccaggctcaggcgctcatcgaggaacttgaagttgccctgcacatagaactggcgcgtggtgatgacgtc
gttctgcgaaaacaagcgacggttggggttctgcaggaacgtgtcgtcgctgaccgggccggtaatccagtagaagttgc
gttccagatcatggtgattgcgctcgtaccacaggccggcttccagatgatgcgggccaaggtcccaaccgagcgaggcg
atgccgccggtacggttgatccagtcattggtgctgcggatggaaatcggcaatgcctgtggcgtgcccgaattggacgc
ctgtcccggcgaccaccagtggccctggcccttgttttcatggtgatagacctgcgtgtgcaggctgatcgcatcgttag
gctggaagtcgccggccatatagaacaggtcgtcgtcgcgcaacgcgcggctctggtaatacgcatcttcgatgttatcg
accccgccgctaaaaccgcagcgcgccgcattacgcgtggctggcgcgcaatatgcagccgccaatgcgcggttccagtc
cggcgcgtacagattccagtcccaacccaggccacgcgccatgccgctcttggacagatagtccgcctgcgaggtgcgcg
aggtgtcggcgaatgtggtcagcttgccgccgtcgaacttggtacatacccttggcgttgaactgccgcgtggtggtcgg
cgattccggccgcgcccacatgtcggcttcggcgttgatgccagacagatacgccgaaaacccgttgtaatcgccggtat
ccacgcgcaggaaggtgcgccgattggcatcggagcccaccgtctgcgacacctccccgccgaacacgctggacggatcg
gtcgagtaatactggatggtgccacccaggttgctggtggaggcagtaccgagcgcaccgatgcccgaagccagctccac
accgccgaagttttccgcaatcaatgcgcggctgatgttgagaccgttgtaattgccataggcgttgtcgcccagcggca
ggccgtcgagcgtatagcccaggcgcgtaccgttgaagccgcgcaggctgatcgtctgcgactcttcgttggcaccgaac
gcgtcgttggattgcacgttcacgcccggcatgcggttgagcagcttctggatgctggtgcccggcggcaacaccggaac
gtcatgctgggtgatgcgctgcacctggcgcgtttcgccctggccgatcgccgacaccgtatcgagctgctgcacgctcg
taccggtatcggcagacacgtcgaggtcggcagcgtaggcggcaggcgcgagcacgagcgcagcaagaacggcggcactg
aagtgatggatcttgagaatgagcggtgctggggacgggtcaacagatggcggcaagcgtgcgacagtcgtcttgcgtcg
atgctgccgaaacatgacaatgcgacgacgacctttcgcatccctcgccgttagtgcgttgcactggcatgcagctgtca
tctctgcgtcgtaatattgcgaggtcttccattcgtgttggtcgagggtgtgcccatgtcgcagcgcagcgcaggtcgtt
ctcgcagaacactgacgggcatcgccatcgccgccttgctggtcggcagcggccttgccggcgcgcgacaaggcgcggcg
ccagccggctcggtgatcgcaaccgacgcgcatggatacctggaaaagagcgaactgcccgacagcctgcagctggtgcc
gccgccaccacaggatgacagcgccgcgctcgccaacgacgagacggtttccaaggccatgctcgccctgcgcggcacgc
cgcgctgggagctggccgcgcaggacgcagtgctgcgctttccggccgcagccacgcatttcagctgcgcgctcggcata
cagatcgaccagaccagcaccccgcatctggtgcgcgtgctcgaacgcagcatgcgcgatgccagtaccgccaccagtgc
cgccaaggcgcgctatcagcgtccacgcccgttcatgcgcaatgcgcagccgatgtgcaccccggacgatgacgccgccc
tgcgcaagaacggctcttacccttccggccacaccgccatcggctggacctggggcctgatcctgtcggaaatcgcaccc
gcccaccgcgatgccctgctcgcccgcggccgtgccttcggcgatagccgcctggtctgcaacgtgcactggcagagcga
tgtcatccaaggccgcatggtgggcgccgccgccgtcgccgccttgcacggcaaccccgcattcgaaaaagacctggccg
ccgcacgccgcgagatcgagaaagcgcaggcgaagcagccgacggcagcggcagcggcggcgtgtaatgcggaacgcgaa
gcgctgaagacggtgttgcctggtgtgatgtaacttggaagaggcaagcggcgggtgcgcactcagacgccaagcaccag
atgccggcagcagcgctacctacgcaggcggtgtgctaagcgaatgcgcacttgtggcgcgggctgactccgacaacctc
ggcatgtagcaatacgctaagcacgaccgcatcacttgccgatacaaaaactcgaaaagatcttgccgagcaagtcatcg
gcgctgatcttcccggtgatctcgccgagcgcttcatgcgccaggcgcagttcttcggcggccagttcgagttgttcgaa
gcccagttccaaatcggcggcgtccacgtgtcgttcggcgcgacgcagcgcctccacgtgccgcgtgcgggcagagaact
cgccatcgacgctttccacgccatcgccgagcgcaagctcgcgcaggcggatgtgcaattgctcaagtccttgaccggtc
accgccgagacggcaatcgcattgacgtcgagtggcgcggcatcgctgagcagatcgcatttgttatggatccacagctg
acgcggtaccgcatcgatggcatcgccgatcgcctcgcgtgccacacgcggatcgcgtgcatccagcaccaccaacgcca
gatcggcgcgctcgagttcggcgcgggcgcgacgcatgccttcgcgttcgatcgcatcgccaccatcgcgcaggcctgcg
gtatcgaccagggtcaactcgaagccgtcgagctggatggcttcgtgcaaggtgtcgcgggtggtgccggcgacatcggt
gacgatcgcgcggtcgctaccggccagtgcattgagcaacgaacttttgccggcgttgggcgggccgatcaacaccgcat
gcaggccgtcgcgcaacgtgcgtccgcgttcggcatcgcgcagcaactgggcgagcaaggtgcgcgcctgggtcaagccg
tcgcgtacctggttgccgcccaaggtgtcgagcggctcgtcggcaaagtcgatggccgcttcgacatggatgcgcaggcg
ggtcagggtgtgggccaccgcatcgacacgtcgcgaaaacacgccatccagtgcgcgccgcgcggcgcgtgccgcccgca
ggtcgccggctgcgatcacgtcggcgatcgcttcggcctgcgcaagatcgagtttgccgttgaggaacgcacgctcactg
aactcaccggcgcgtgcctgacgtgcacccaattcgatgcaacgggcaaccagttgccgcaacagtaccgggctgccatg
gccttgcaactcgacgacatcttcgccggtaaaactgtgcggcgcgttgaaccacagcgcaatgccatcatcgatcaccg
cgccctgcgcatcgcggaaacgcgcgtagtgcgcatgccgcggctgcagacgcgcaacacctaattgcactgcaatctgc
cgcgactgcggcccggacaggcgcacgatgcccacgccaccggttccggcagcactggcgatggcaacgatggtggaggt
ggaagacgacatgggcactgctctgacgtgggttgaaagggaaatgtctatggaatccactacacgatcgccagcggcct
attacctgtgcgcgggtccttccggctcatccatccgtgccgacaaggtcgcgccctgctggcgactccgcgcaacatcg
tgtcggccggcttgcgtcacagcgattgcagctgcgcacgcgcctgcgccgcaccgctgccttgcggctgtaactccaga
tacgtcgaataggccttgcgtgccttctcgcgatcaccggcatttgcatacgcatcgcccagattgagataggccaccgc
acgcgacggatcgatcttcaaggtagtttccagccggcgcgccgattcggcgaagcgcccctggcggaaatacacaaaac
caaggttattggccgccagtgcaaaatccgcacgcagcttgagcgcttcggcaaattgctcagctgcgtcggcgtagcgc
ttttccttgtacaactgcaagccgcgttcgttggccaattgcgcgcgttggcggtcgctggtgttcactgcggtgggcac
caccagcgtggcttggccaccttgcagggttttcaccgtgaccggcgctgccgtcgctgccgcaccggctgtggccggcg
cagggcgcgcggcatccacgcgtccgttgagcgcaatcgcatcggcagacagctgtgcggtctctgcagtgagaaactct
tcgccgctgggaacctggaacacgaattcaccgccttgcgaacccggcaggctgccgaatgccggtgtctgcgccgagac
ggccaacaccgcaggcgccacatatgcagccagttcggttccggtgatcaagccatcgccattgagatcccccttgccgg
ccaatggctgcaacaacacccaggtgaacaccgaatgcccattgggcccgctatcggccacctgttgatcggcgccgccg
gcggtcagcatctggcgtgcaatccgccgcgcgttctcgcgcagatacgcgctggacgttggcccaccacgcgtcaatcc
cagcccgctgtagcatgcatccatcacgaacaagacgtgcttggcctgcaggctttcggcgatgttctgcaaatcgctca
ttgcgatcgcatcgttggccagatgctccgggtccgagtcgaccggaacgatgtaaccaagatcgcgcccggaggcgagc
cggcgcgtggcgccgtgcccggcgaagaacacgaacacgcgatcgttggtctgcatgcggccttcgccgagacggtcgtg
aaatgcggcgaggatgttgttgcgtgtcgcctcaccgtttttgagcacgatcacctgcgacgacggaaatcccagcggtc
cggtcaaggtgctggcaatcgcctgcgcatcgttggccgcgtattccagcttgggccaatgtgcgcaatcgtcgataccg
atcacgatcgcccatgattgggcatagccggtggtcaccgtggcatcggccaccgcgcttggtgcgcgcgccaccgaaaa
gtcgcgaccattccagccggcgaactggtaaccatcggcgatgaggcgatcaagaatttgcggcagcgctttcaccgcgc
ggtcgtgaatatcatggaacagcacaatgccgcgctgcgccttgttcacttggtcgagcacgcgttgcacgatggattcc
ggcaccgggtcggcccagtccagcgagtcgatattccacatgatggacttcaggccggcctcgcccagcagctgcaagcc
ttccgcagtgcgcgcgccatacggaaaccggaacaacggcgcgcgcttgtcgtccaccgcacgcagcaaggtgtcggtat
ccagtacctggctgcgcagcgcagcgccggtggttttggacaactgcgcgtgggtcaggctgtggtttccaacggcatac
ccctcttccatcagcgtgcggctgatcttggacagcggcgcgagtttgggtttgccggcggcatccaggctacccagatt
gcgccctacttcgaagaacaccccgggcacgtcgtagcgtttgaggatcgccacgatctcttcggtataggccttgtgcg
gaccatcgtcgaaggtcagcaccactgttttgggtggcaggtcgcggccgaacacttcgctgtcgctgtcgcgtgccgag
aacggatagggctccaccacgccatggtcacgcaggatcttctcgcgcgtgtacagcgtgcgcagatgcgccacgtagtc
gtcccacttctcgcgctggggcacgatggcgcggctgcggtcgaagcgactgaagatctgcgtcagctccttggtgtagc
tgcgctcgatttcgtccagcgcctccagatcctcgccgatgcgctgatgcagtttcaccgctggcaacgcagagtcgcga
ccgatgcgcgcatgcagatcgcgcaatacctcgccaacggcgaggcggtcggcatcggagagatccggcgccgattccac
ctcgtccagcaccgcagcaatcgtcgcgaaccggttcgcgtccttggatgtcaggactgtttcgaacgatgcagcgatgc
gttcgcgctgctcgagattttcatggaacagctgctgccccacgctgctggacatggcgcgatcgcgtggggtctgcttg
tcctcatcggccagcagcacgatgatgcggcggtgccggtccagctgttcgcgcagttgcgcgatcaatgcctgcgcagc
gtcggcgctcttgtcggcctgcgttcctgcggtcgttgcagcagaggatttcgcggcggaggccgcatcgctcgcgccct
gcttcccacagccggccagcgccagcactcccacgcaacttgcgcacagcagcaggcgatgcaacggcgatgtggtcacg
acggcgtccttggcgaaagagacaacagatgcgggctgacatgcagaaagcccgccttgcggcgggccttcttcaactta
cttggcgttggcccggatgatcttgctcggcttctcgccgtgctggcggatcatccaccactggataagcagattcaaac
cgccgttgaccacccagtacagcaccagaccggacggcacgaaggccatcatggcgccgaacaccagcggcatgaactgc
atcatcttggcctgcatcggatcgatgcccggggtcggggtaagcttctgcgtcgcccacatgatcgcgatgttgagcgc
cgggaggatgaagtgcgggtcgcgcgcggtcaggtcctggatccagcccagccacggcgcctgacgcagttccaccgact
ccaccagcacccagtacagcgcgaagaagatcggcatctggatcagcagcggcaggcagccgcccatcgggttgatcttt
tccttcttgaacagctccatcgtggcctgctggtacttgacgcgatcgtcgccgtagcgctccttgagttgcgccaggcg
cggctggaacttgcgcatcttggcactggacttgtactgcgcagacgacagcggatacagcaccaaccgcagcaacacca
ccaggccgacgatcgcccagccccagttgtgcaggaagctgtgcagatggctcagcacccagaacaggccctggccgatg
atggccatgatcgagaagcggctgtaatcgatcacgcggtccagccccttcacgtcttccttggcgatcagactgaccag
cttcggacccacccacaggcgcgcttcggtggtcgcggtctggcccggcgccacggtgaaagccgggccgcgcaactcgg
ccacgtcgcgtgggccgtccttgttcaacacatacagcgaggcttggtcgttctgcggaatccacgcggtgaagaagtgg
tgctgcaacagcgctatccagccgccggtgatctggcgattgaggccgccgtcgtccatgtagtccttgaacgcacgacg
ctcgtagcctgcctgcgggctgtaccaggtcgccccgttgaagctgaaggaatccggattggtcatgccgcggctgagga
tggtcggcacccgactcagcttgcggaacacataaccgttccacggcgcggcgctcttgttgatcacttcatccttgatc
gagatcgcatagcgaccacgttccagggtaaaggtgcgacggatcgacacgccgttggggccattccacacgaacggcac
caccagcgtgttctggcccttggcgagttcaaacgtcgtgccaggctgttctgcgcgaaagccgccgacgcccggcaccg
gcgaatgctcactggcccagccactggtggcgttgtacgggtgcgccgcgtcttccgtcagcaggctgaccggcgcggtg
ccgtccttggtctgcgggaactgcagcagctcggcgtcgagcacgctgcggccatccagcttcaggcgcagcacgtccga
ggtcagggtgaccaccggtgcagcgccggcagcagccggtgtcgcggtggtggtgctggttgccggaaccttacccggcg
caccagcctgcggaatcgcctgagctgcgggcacattcgccgcgcttggcgttgccgcatccagatcacgtgccgccggc
accgattgcgtcgcagccgccccgggcgcattggcagccgctttttctttgccccactccatccacagcagcgccgcgac
catcagccaggcaaaaatcaggaaaacacgggtctggttcatcgggcagcaactcgctcagtcggaactacaggtccggc
tctgtcggggaaagggaggatgggtgcatcgtcctggcgcgcggcattgtgccgggcgcagcaggtaggggcaatgcacc
ggcacggcgcaacagacgcaggaaggcgtcgcggatctgcggattggtcgcttttgcagctgccgagcgcgccacgatga
cgtaatcgccaccggccaactcaggcaagagatgtcgcatggcatcgcgcaacacacgtttgatgcggttacgtccgacc
gcacgcgtatcgaccttgcgcgacaccgccatgcccaggcgcggcggggtatcgccagtgcgccagtgcaggctcaatag
cggatccgaggtgcggcgtgcgttgtcgaaaacgaccgtatattgcgcacgcgtacgaacccgcgcagagcgaggaaatc
gcctgcacgggttcgatgcgttcacggtaaggactgcctcggccgcagggagcggcgcggcaatcaagcgctcaggcgct
tgcggcccttggcgcggcggcgagccaggatcttgcggccgtcggcggttgccatacgtgcgcggaagccatggtcgcgt
gctcgcttgaggttgctgggttggaacgtacgcttggtggccatggggccctctgcatgaatggagacgaatagaaccgg
taattctataggtccgctacagccctggtcaacaacccgcgcgcatcgccgcagctgacgctgaccgccgcctgtggatg
gacctgtgaataactctgggaaaaccgtgtccccggtgctagtctggcccatcctcttttcactaccgggctgcgtgcac
---
> 2:4843912-4989969 + PXO35_assemblies/Xoo_PXO35_nanopore(Flye)_illumina(pilon).gb
cggtcgaagccgatcatgctgcgcaggcccttggccgcgcgcactgacgcttcttcaatgcccgcatcgcgctcgatgct
gcgcaacagcgg-cagcgcttcgcgcagggtgacatccatcaggcgcgcatcgcgcggctcgatctcgatc-agccattg
c--tccggatacaaatgc--------------------------------------------------------------
--------------------------------------------------------------------------------
--------------------------------------------------------------------------------
--------------------------------------------------------------------------------
--------------------------------------------------------------------------------
--------------------------------------------------------------------------------
--------------------------------------------------------------------------------
--------------------------------------------------------------------------------
--------------------------------------------------------------------------------
--------------------------------------------------------------------------------
--------------------------------------------------------------------------------
--------------------------------------------------------------------------------
--------------------------------------------------------------------------------
--------------------------------------------------------------------------------
--------------------------------------------------------------------------------
--------------------------------------------------------------------------------
--------------------------------------------------------------------------------
--------------------------------------------------------------------------------
--------------------------------------------------------------------------------
--------------------------------------------------------------------------------
--------------------------------------------------------------------------------
--------------------------------------------------------------------------------
--------------------------------------------------------------------------------
--------------------------------------------------------------------------------
--------------------------------------------------------------------------------
--------------------------------------------------------------------------------
--------------------------------------------------------------------------------
--------------------------------------------------------------------------------
--------------------------------------------------------------------------------
--------------------------------------------------------------------------------
--------------------------------------------------------------------------------
----------------------------------------------------------caggcagcgacccaggggtgat
cggtgggcgcactgcgctgcgggaagcgcacatcggcatgcagcacatgctggggttgatcgtccactgcaccaggttgt
gcgtccggcatctccagcacctgggtgtaggccatgcccagcagcgcatccatcggcacgccgagcaactcggcggcggt
gctgctggcctgcacgatgcggccatcggccggttcgattacgagcaacacgccgtagggctggatcaggccgggaatgt
ggatcggctcccgtgcgcagacatccatatccaggggttcggtaggctgattcacaggtgcggctccgctgcgaggcagg
tatggaagtgggcaaacatggtctgcgcgccatcgatggcggcggcgcgcgcggatgcggtgtcgaggcgtcgatccagc
gctgcctggaagcggcgccagccggccggatcatcgtcggccagctcgaaatagcgcagggcgccggccagcgcgggctg
ctgcctgcgcaaggtgcgcgcgatcatccgcccgcccagctgggagccttcgatgacatacaccatgccccagcgcgcgg
catcgtcggcgccggcggccgcgctgggcaatgccaccggcgggtccggttgctggccgagcgcgcgcaagtcctcgcgc
agtgccggtacgcggcggcggtagtgccagccgttgccgaccacggtggtgagccagtcgctgagttgcgcttcgaagcc
agccagcaaggcatggtggcgacgcaggatctgcgcataggccgccgaatcgacctgcccccgtcccagcgcctgcatga
gcgggactgcttcgaccaagcgatgggcctcctgagtggcgtggcgcagcgcgagcgcggccgatgggggaactgccagt
gcatcggaagacattaagagctcaaggcagtgccgcggcacgaaggacaccagcctagcagcgctcgcgcaaatcagaaa
aagcggacgcgagcgcaagctgaataggttgtctttatccctgcgttgcagccgcggtgccggtgccccgccctgcccgt
ttccaggccatgccccagcctgcggcgagcagcacaccggccagcaaccatggtgcgccgggcagatgcagtggcgcacc
gctgccgataaacaaggcgaacacattggcgaacaacagcgggccggcgatgccggccaggctgaccagaccggtgcgcg
ccctgcacgcgaccttgcgcatcggcgccgacctcgcgggtgatcagggcttgcgcggaaggggcggcgagcgcccacaa
cgcgctgatcggcaccccgatcaggaacgcggcgccgctatcggccagcccatagatgacaaagccgatcaccccgcagc
ccagccccagcagcaaggcgcggggttcgccgagccagcgcaccaggcggccgaccagcaacacgttgacgatgatgctg
cacacgccgacgccggccagtacccaactcacttcgcgcgggccccagtgatattggtagccggcgaacagcacgaagat
gctgggatacacgtagtgcgccaggttggccaggaacaccaccgaggccaggccgaacacctgcggatagcggcgcagca
gcttgagcgcgccaagtggattggcatgcgaccaatccagccgtgcggtgcggcgttcgacgggcagcgattcgggcagc
acgaaccagccgtacagcacattcaacaaggccaagccggcggcaaaccagaacggccagcgtaaccccatgctgcccag
ccaaccaccgatcaacgggccagcgacgaggccaatgccgaatacgggaccgagcatgccgaacgcgccggcgcgttggt
cggaggcggtgacgtcggcgatgtaggcgttggcggtggagaagctggccgagcacacgccggagatcacccgtgccagc
agcagcatgggcaggctgtgggcgacggccatcaggatgaagtccagacccagacccaggcacgagagcaggatcaccgg
gcggcgaccgaagcggtcggagcgcgcgccctgcaacggcgagcagacgaactggatggcggcgaacataaagccgaacc
agccgatccaggccgcggcctgcacgtaatcgccaccggtaaagtgccgcaccaggcccggcagcaccggaatgatcacg
ccgaacgacagcacgtcgatcaggacggtgatgaagatgaagatcagtgcggcgcggcgccggcccggggcgggagcgga
atcgggtgggagagtcatcgcgcggcgcagttgggcgaagcggcgagtgtagccagggaagcgctgggtctgttggccga
ggcaggctcaacgtgacggagttggagcttggatgctgataggagagatgcgttggggtgaaggtacgggcgaggcgttc
tcgtggttcagctggacgaggctgcgctcgcaccccatccgcccaccgggtacttccccccatgaaggagggcaatgtgc
cggtggaagaagggactggctgacggtcggtctggcgcaatgagcagcgtggttagctcaatgcccactgctctgcgggc
cgatacgacactgcttgcgtgccatttgcgcgcgtgccctgggtcgcccgggcgaccgggcgcggagcggggattggagt
gagtgcgggtgtaggggctggtttcaatcctgctgcacgaggctgcccccgtcccctcatccgcccctgcggagcacctt
ttcccccatgcaagcaggacaatgtcccgaagggagaaggatgaggcggcgtccgtgcgctgctgccccgcttgtcgcgg
cgggaggtggccgttactcgacactgatggtctgggtcaggatgtggctggcgccgggggcgagttcgatcacgtccggg
ccggcgttggccgcttccaggcagacgtagtcgcgccagccgtcgcccacatcggccatcttcttgccggcctcttcgcc
cggattccaggccaccagcgagcgactgccttcggtggcgatgacgatgcggcggccgagcaccgggtcggtgagcgtgt
agcggccaccggcgttggtgtaaatgcggtcgctgcggccgagatcgcgtgggtcgcgcaggctccagtcgccttgctga
cggtgtgcagtagcgtagttctcgtatttatcgaggtagtccaggccatccaggccctgcacgctgaccttcagcgcgtc
gccgacgcggaaatagttgtgcagcgcctgggtgaaacgcaccggggcggcgctggtgttttcagtgatcaggcgttgct
caagcgtgcggccgatgcgcagcgtcatgcgcaggcgcaacgccaggtcgtccaagcgcggcggggtgagcgtgagcacc
acggtgccgtcgtcttcgcggcggctttcggtgagtcgccaggccacggtgcggacgaagccgtgggcggggacatcgcc
gatctggccctggcgaccgaaatacggccagcacaccggcgcaccaccgcggatcggggtgggcggctgcttggcgagcg
gcgacagccacatcacgtcttggccgcccttgggcacgaacgacacgagttgcccgccgaacaggctgatggccgcggtg
gagaacggcgtttcgatcagcagcgatggaaagccgtggaaatcgcctgtggtcaggccggtggtgtcggacatgaggga
tgccttatggacgatggcggattgggcgaaggccgggtatgcggtcggcagcttgaaggcggtggcgcgaacggccgcaa
cgccggcgagcggcggcgcggcgcgcagggcggtgaggatgcgttggccgggacggccgtcggccggttgcaggcccagg
cggatctgctcgacctggatggcacggcgggtggcgctgccgaccatgccgtcggcctcgccgatctggtagccgcgggc
gagcagcaactgctgcagttcgcgccgttcaggccgccccaggcccgggtcgtcggtgggccaggtggcaatcaggccgg
ggccgccgcgcaggcggtcggcgagcagggcgatggacagcgcgtaactttcggcggcgttgtaagcataaatggcgtcg
tagttgcggaacaccaggaacgccgggccggtggcgccggccggcagcagcaaggcggcgggggtctccgccggcaaccc
gatcggtgccagcggtttgccgtcggtgccgagcaggccggcggtttgccaggcctgcagcggttggcggcgggtgcggc
cggccttgctggcatcgaacccgcgcggcagcgtgacttccatgccccacgggcgggcgcgttcccagccggccttgacc
agatagttggcggtcgaggccagtgcgtcgggaatgctggcgaccagatcgcggcggccgtcgccgtcgccatccaccgc
gatgcgggtgtaggtcgagggcatgaactgggtctgcccgaatgcgccggcccaggagccggtcagcccatccgcagcca
gatcgcctcgttgcagcaggctgagcaaggcgaggaattcgtcacggaagaacggctggcggcggcctgcacacgacagc
gtggccagcgacaccagcagcgggcgcttgccggtgacgcggccgtagtcgctctccacgccccacaccgccacgatggt
ggccgggtccacgccggtttgttcggacaggcgagtcaacagcgcgcggtgggtgaccagcatggcctggccatcggtca
cgcgctggttatcgaccaagctggccaggtaatcccagatcggcgtggtgaattcgggctgtgcatccagcagcggcaac
acgctgggatcaggcaccagcccggcggtgaaacgctgaaagcctgcagggtccacgcccttggcagcggcctgggtctg
caggccagccaggcagcggtcgaaggcgggatcggcgcaggcggccagtggcagcagtcccagcaccaacggcaatgcgc
gccggggcagcgtcatggcgcgatggccggcaggtgggcggacgtcatgcggtggagtgctcctgcgcggcaagtcgagc
cgccgaggatagccaacctggctggcgacaggcgtgcaggatggcgatggagaatgcgtattaggtgctgcttgcggctt
agagcggctcaaacaacgtagcgagagctgtcaggtgggcgtggtacatgccgattccgagcaccggccacgcccg-cct
ggcggctgctcgctacgttttgtgagccgctcttggtgcgggcgatgtcgccgctggcctgactggcggctcagctgccg
tcgccagtgattccggtcagcagcgacaaggccgacgccgacggggcaccggcggtgacttggcgcgtgcgggcacggcg
cggtgcatcgtggcgcgggccgaagcgaatcagtgcggtagccacgcacgcgggcagcacgatcgcaaacacgaccgccg
ccacaatcacccattgccagagattcaaggttgccatgatccgagtcccaccccgcggcggagttcgcctgcacagcaag
cttcggggatcggctgcgaacgtggcgtcgacaaatctacgggcctggacgggctgaacgggcctggtaggctgcgtatt
gaacggctcgcgtgcgggtagaccgcgtacgactgcggcggtggttgtgctgccaatcgaggtgacgcttggtcggcgtg
ggactcagcgcgcgtcgaggtagtaccagcggccggcgtcgcgcacgaaacggctgtgctcggtcatgcgcaccgcactg
ccaccaccgatgcgatagcgcgccagaaagaccacctcggctgtctcgggaccggtctcgagcgtgcgctgcacggtcag
gccaagccaggtggtgcgcccgccttcgtccagcgacagctcgcctgggcgcgtggacggatgccagctagccagcaagt
acgcggcgtcgcgacgcacatgggcgctatagcgcgcgcgcatcagggtttcggcatcgggcgcggcggcaccagcgtgg
tacgggccgcaacaccgcgcgtaatcggcggggcggccgcagggacagggatcgttaggcatggacgtcggcatgcgggg
attgtgcgggatggaattgggaattgggaattgggaattgggcgaattcaactctgattcgcaacgcttttgaggacctc
ctcggagaagacttcgaggggggcgaattcaactctgattcgcaacgctgttgagggcctcctcggagaagacttcgagg
ggcgttttgaatccaagtatcttgcgcggacgattgtagagccgttgctcgatctcgcaggtgcgcatcggtgatggtgc
tgacatcggtctgccgtggcaggtattggcgtgtcaatccgttggcattctcgttgctgccgcgctgccatgggcagtac
ggatctgcgaaatagaaatcgctctgcaggcaggcggcaatgagccgatgatcggcgaactccttgccgttgtcggcggt
gagggtgtgaactgcatggcgcaggccgcccagtcgctggacaatggcgttgcgcacgttctcggcggtgccgtcgggcg
agtaagccagcagatgcaggccactgcagcgttcggtcatgctgaccaccacgccctttccgtgcgaggccctgatggta
tccagctcccagtcgccgatacggcttcgctgctcaaccacactggggcgctgtgtccagctgcgccgatgcgtcagctg
cccgcggccatcgcgcacgccacgccgacggcgcttgcggcggcg----tttgcgtagatgcatgaacaactgaccacca
cgcttctggtcggcgtcgatgtgccgatagattcatgcgtgactggccaagccggtgcgaccggcgatctgttcgggact
gacgtcctccctcagcaggacctcgatctggccgatacgctcggcgtcgatgcgtggacgccggctggcctgcgtgcgcc
gatgggcgctgatgcgctgcgcgtgatcgggctggtaccgcgcagcgtgctgattgcggcgcagctcacgactgatcgtg
ctgggcgcacgcgccactgcatcggcgatggcgcgcatcgacatcccggtttcatataacgcatgtaggcggtatcgttc
tgacaggtccaggcggctggatgacatgggcaactccatttggtagtgaagtcgctcaggtcagatcgcctggaccacgt
cacaaccgttggtgttgcgatccagagttgaagccgccccgggctacacgccacggttgagtacgtgtcgatggtgtcta
tctgcagcgcgaacactaaccattgtccgtctgcgtattgccatcttgcagatcactcacaccgcgcgcgctgcgtgcac
tcaacagacaaaaccgctttgcggcgtccttgtggctgatatcagcgtgtcgtgcgcgcagtggaggtactcgtcttgga
agtagctgtagcggaagtacgcgcagcggtagcgcccggcgcacgcgtggcttttgcggcctgtggcgacaggatcgcca
tctgcggtttgtcggtgccgtccttgttgggatacacgttgtacgaataggtggtgttccaccacgaaccggctgaccac
caggtccaacccagccatacatctgcgttggtttccatatgcgccaacatgcgtttcagcgcctggttgcagaccgcgtt
gttggcggtaccgaattcggccaggaaaccgcgcttacggtttgtatgcagccacttggtgaagttacgcaagcgatcgg
cgccgatcgtggcgctgacacaggtggtgctggtgccgctggaatcggcgtccagatactgatgcacctcgaaagcgtag
cgattgagcggatcgtagatggacgccaacgcggtggcgttggagtagccatcggacgtgggggagtaccaactatgcgc
gccggtccacagtgcgcccggcaccagaatcaggttgttggcgccggtcttgcggatcgcatcgatggcggcctgcgctg
cgccggcccattcgctggccgaaatattgttgggctcattcatcagcccgaacatcaccgcattgtcgcttttgaacgtc
agcgcgaggcgacgccagacatcggtaaacgtggacaccggtacttccgggctgccgatcttgtagccgtaatacttggc
gtagttatggagatcgatcaccagatacatgccggccgccttggcgcgtgccaccgcctgttgcagcaacgctagctggg
ttggatccagcttgccgcgcgcggtgggctgcagccgttcccacaggatcggcaggcgaatggtgttcatgccaacgccg
gcgaaataggtgtaatcgctggccgcgggataggtgtagtccttgttgaggaccccgggtttttgggacgatgcgaactc
ggcacccgagagattgacgccggcataggtgagcgcgcgcgtctgcgcgtgggccaacgacaggttgccaaacacgatga
aaagcagcgtgtagcgcagtagcgcgcgcaacgaaaaacagaaagcagacatgacaaaactcctcagactgggtcagatg
cagcgaagttcgtgcgcgttgcgcgcgatgctctgcaccgtctgagtcaatgcatcagccgtgcccaattgctacgtgtg
gtcaatcctgcgccaatatgcgcactgcatcgcagtcacactctgcaaggcgcgttgttgagattcataggctgcacaaa
atcgcctgatatcgcgccatgttcgcgcaattgccgcgtgggtgtgtccacgctgtcgatttttcgtcgtatggaagcgt
ccgccgtcagtggcatgacgtcatgtccatgacgccatgccgcattgaaaatgccaccgagtgtgcagccatagtctgcc
tcggtctttaccgcgaaaagacgaggaaaaagcggccaatcgcggtaattctcagcccggtagaaagcgcgtgctcgcta
ccggatagaagagtgatgtgtggtgatgcttgcttggccgcgcccgcacgcgccttgactagcgctgtcgttgcgggaga
acagctgaaacaccagcgtgcagccatcaggcgagcgcggccggtgctcggaatcggcaggtaccccgcgtccactgcgg
ttctgagcgcgctgtccgcgcccacctgacagctgctcgcgacgtgttgttagccgcgcttaatcggtaatccggtgcgc
ctgctggctcaatatggacatctgcggcttgtcgcgcccctgcgcatccggttgcacattgaacggataccccctgttcc
accaggtgcctgctgcccagtaggcccatcccatccacacgtcactgttagattccatgtagcccagcatgcccttgagc
gcgagattgcaggtgaccgtcttgccggtaccaaattcgccgagaaacccgcgttttccgtttagacgcagccattgggt
gaagctgcgcaagcgctcgaccccgaccgtggcgctgacgcaagcgccgctggtaccgctggaatcggcatccaaatatt
gatgtgcctcgatcgcataacgattgagcggatcgtgaatggatgccatcgccactgcattggattgcccagctaccgtg
gagtaccagctgtgcgcgcctgtccataacgcacccggcaccagaatcagattggtggcgccggttttacgaatggtgtc
gatcgacgcctgcgcggccgtcgcccacgcttgcggttctatgtcgtgaggctcattcatcagcccgaatatcacggcct
tgtcgctcttgaaggcgatcgccagccgtcgccacaaatcgttgaaggtcctgatcggcacgttcgtgctgccgatggtg
tggccgtaatacttggcgtagttgtgcacatccacgattaagtacattttggccgccttggcgttggcgaccgcctcccg
gatcaacgccagctgcgccgggtccagctggccgcccggctttggctgcagccgttcccataggatcggcaagcgcacgg
tgttcatgtacttgccggcgaaataggtgtattcgtcggccgccggatagtgatagtcgatgtcgagtacgccgggctgt
tgcgaggaattgacctcggcgccggatagattgacgcctgcatatttcaggccataagtgccttgcgcctgcgcgagcgg
catggcggccagcaataacaaagacagcgcgcggcaacgcggccggcgcgtacgggtgtgaggggatggcatggcaaact
cctgtgcgtgcgaaagacctgtgcaaggacgacgcgctgagtaagggcatgaacgttcgatgtgcgacaacacgcgtcca
tcacaagactaggcgtatacgcacgcacaaactacggttgagagggggcaatcggccaagctgtgcagtgagacgcagtt
attgtgttagagcgcgcacgcacggcccgaacgcaccgcactgtttgcacatgcttcaaacgagtggcacacaccatctc
ctgggcgatggcgtgctccacatcgcgggcgaaggcagctgcgttgcgtgcaatgcccctgcgcttgagtgcttatctgt
ccatcgcgatgggcagcctgattggcaacgctgtcctcgggcagcgccaaccacagaggcagacaatgcgcaggtggcgt
gcgcactcgccgtggcgcgataccggatgagatcgcttgcacgtcgttcgtgcatcgtggcgcgcgagcgtcgcacaagg
gcatcgccgagacggcagcctgccactgcagcttgcacaagcgcatggacgacatggcaggcgctcgataccgggctgtt
gcaggccatcgaagaacgcacatcggcaatccgcagcgcttgcgcttgcgcgcgattatctctgccttctgctgcccgca
gcgagccagcggcgggcagccttgctccgaagcaggctgccccacgcggtgcaaggcaatgacaaaaaagtggccgcaac
actggttgcgaccactctttgcctgcgccgctgcctacttgccggcacggcgtgcgtacttgctcaggatcgccatctgc
ggcttgtcgctgccgtccttgcccggttgcacggtgaaggcgtagtccggcttccaccaggaacccgccgcccaccaggt
ccagcccagccacacgtcgctgttcttttgcatataggtgagcatgccttccagcgccttgtcgcagacgggattattgg
ccgtggcgaattcgcccaggaagcccttctgcttgttttcgcgcaaccacgaggtgaagccctccagcttttcctggcct
accgagtcgctggtgcacaccggcttggtgccgctgtagtccttatccaggtattgatgcgcttcgaaggccatgttgtt
gcccgggtccttgaggatctgcagcgcctttgcattggagacgccgtagctggtgctgcgccagctgtgtgcgccggtat
acgccgtgcctggcaccaggatcagattcttcgcgccggtcttgcggatcgcgttgatcgccccctgcgcggcattggcc
cagtcgggtgcggaaatgccgttgggctcgttcatcagcccgaagatcaccgccttgtcgtccttgaactccagcgccag
ccggcgccacagatcggccaatgcgctggccggcacatcgctggtgccgatgcgcttgccgttgtacgtggcgtagttgt
gcaggtccaggatcaggtactgcttgttggccttggctgcttccagagatttcttgatcaagcccaattgggcctggtcc
agtgggccattgagcgcgggctgcacgcgctcccacaggaacggtaggcggatcgtattcatgcctttgccggcgaaata
gctgaagtccgaggcggcaggataggtgtagtccttgaacaaggtgccaggtttcttgcgcgagttgaactcggcgccgg
acagattgacgccgacatacttcaggccagcggtttccttcttcgagccaggcggctccttggcctggaccaatggggtg
gcagcgagcaaggtcaacgcgagcgcggcggtgcgcaagcgggggaagtgcgggggagtgcggaacatgggagtctcctt
cgtcatcgacgtgggcggccacgggggagggcaaggccagtgcagatggtgcagggtgatcggctgctgcgtgagcctgg
gagctcgcacgttagcgcgccattcacgcgcatcgcgcggatgtgaacgcctgcgaacacgcgaaaggcgcagcatgccg
cagcggtagcgtgcgcaagcggccaggtaagacgcactgtcgcaggagtgcgacatctgcgcgttttaagctatcgatcc
tttctctgcgttgttggcgcgccttgccgacgacgcaacaccccggagttttcagatgagtacagcccacgcctacgctg
cccaggccgccgatcaaccacttgccccgttcgtgttcgaacgccgcgtgcccggccccaacgacgtacagatcgacatc
gcctactgcggcgtgtgtcactcggacatgcatatcgcacgcaacgaatggcacaacacactgtacccgtcggtacccgg
ccacgagatcgttggccgcgtcacggcggtgggcaatgcggtcaccggcttcaaggtgggcgacctggccggcgtcggtt
gcatggtcgacagctgccgcagctgcgcctcctgccaggaaggagaagaacagtattgcgaagccggcttcaccggcacc
tataacgggccgatgttcggcggcggcgagaatacctacggcggttattccgaccatatcgtggtcgatcagaaatacgt
gctgcgcatcactcacagcgacaacctggcggcggtggcaccgctgctgtgcgccggcatcaccacctattcgccgctgg
cgcactggaaggtgggtccgggccagaaggtgggggtggtcggcctcggcggcctgggccacatggcggtgaaaattgcc
aaggcgatgggcgccaccgtggtgctgttcaccacctccgagagcaagcgcgccgatgcgctgcgcctgggcgccagcga
agtggtcatttccaaggacgaagcgcagatggccgcgcagtacaacaccctggacttcatcctcaacaccgtggccgcac
cgcacaacctggacccgttcctcaacgcgctcaagcgtgacggcgcgatggtgctggtcggtgtgcccgagcagtcgcac
ccgtcgccggcggtgttcaacctggtgatgaagcgccgcaccctggccggctcgctgatcggcggcatccgccagaccca
ggaaatgctggatttctgcgccaagcacaacatcgtctcggacatcgaaaccatccgcgccgaccagatcaacgccgcct
acgagcgcatgctcaagagcgacgtgaagtaccgcttcgtgattgacatggcgaccttggataaggcggcctgattcgcg
atagcagcagggtgtgatgccatcgtttgcgtccgtcggacgcaggccgtggcatatgaacatagcgccgctttactaat
tctactgtgttactaaatgcgaatccgttggtacggtgagaccccgcaacacgggcagtgtgggaggcttctggcgataa
gcctagccagtccgaaggccagcgtggcaatcgagttgggatggtgacgttgcattggggccagacccgcgcgggcggac
acttttggatactgcaggcatcttgaatgcgacggagttttttttactgcgcaggcgctcgcgcatcaagaacccgtatg
cggcgatgcacagactggcgtgatggtgaaaaccacgccagttgcgcccttcatagtgatgcaggcccaactccgacttc
agctcctgataatcgcgttcaatccgccatcggccttgtgccgtggcaaccagtgtcttgaccggcgtttgctttggtag
cgtcgagaaccagtagtggcggggctcggactctcccggcggccactcgatcagcagccactgctcgtcatgtgcctggc
gattgtgtgcggcacgaacccgcaccgccgcgaaccgcgaactgagcgtggcgtcgctgccctggcgccagctgacttgc
cgatacgtccttgcgggcaagcgctgcgcgacttcatgtaccgagatcggcgcatgtgcgctatcgcgcatcggtcgtgt
gcggggccgaccgcccttagggctggctggcggcatgggcgcaggttggtgcgatccccaccagaccttcgtgttgctgc
ggacgccaaccatgtacagcaggccgcgttcgctgagctggtctcgccagtgggtctcggtgccgtaggccgcatcggct
agcacgacgcctgccgcaatccctgtcgccagcgcgctgtcgatctgatccatggccagcgctgtcttggtctgaaacac
gacctgatccggaacgcctgccttcttgcgccgcacagtgtcctgagcccactgctcgggaagatacagccgatagccca
ctggcaggctgccgtgttcgttggcgatcgacaaactcacggcaacctggcaattgtccgtcttgccaaggcggccgcag
tactggcgtgcaacaccgaccgaatgcacccccttctttgaaaatcccgtgtcgtccacgatccagtgacacgctgcgct
cttcctgctcaggggcggcagcacctgtgccgccaccgccgccagcagcgcttgatcgctccagtcggcatcggccacca
gatggtgcagcgattgatgggctgagcgcacgttctgcgggtgcacccgcgcggccatgggctccacgctcttgcgccct
ccaggcagtagcaaccctttcaggtaccagtgtgcgggctgtttgcgatccgcatgggacagggcggcagcaactacttc
cccgtactgttcaaaacgcacttccagtgacctattcaacacagctctcccacgcggcctgaaggtcttccaatagtggc
acaaaggtacgattatttgtaacacagtggaattagggaattggactccaaactgaggtgctactcaaacttggggggac
gtcggtgatacagccggccagaaaggctatgacgcgggcaagaaggtatcggggatcaagcgccacatcgcggtggatac
gcaaggctttccacatgccgttgcggtgaccacggcggaagtcaccgatcgtcaaggtgcgctggaggcattgaaacgct
gccgatcgggtttagcaggctgctgaaataccagccgccaagcgagtcggcaccatcggcatgtctcttcgcacctcaga
agtggtgaaaaattgaccatgaagtcaccgacgcatgaccttgattgcctgatttgagccgatttgagctga-tttttgc
ccttttcatgccgtttccccggcctgcaggcacatctgtcccagggtacgcatgcgtaccaggttgtaggcggtcatgtt
caccat-aacacctgatccaccttctccaggccccgcactatcacttggccaatggtgccgatcagcttggcccagccaa
agccttgttcaatcagtttccgcttggtctgcgagatcgcatagccaacgcgtgcagctacctcatccggaaccgccgag
cgacgattgctggtgttctgcgcgatatgcggggcaactccgatttccttcaatgcctcgacgaattcggccgcgtcgtc
ccccttgtccgcgcccagcgtcagtgcaccgtccgggttcgcctggcgggcgtcaccgatcatggccttggccgcttcac
gctcggcgtgaccatcggcatgggtcacccgtgcattggcgatcagcccgtggcgattgtcggccagcgtatggcccatg
taacgcaactcactggcggtcttgcccttgcggtacagacgcgcgtgcggatcggtcgtggaggcgtgcgtttcattgct
ccgaaacgtgccgcggaagtccgtgccgtcgccattgtcatcgccatccttgcgcacgaaactcttgtgcccggcccagg
cctggatcagcgtgccatccacgctgaagtgctcgcccgacagccagcccttggcatcggccatcgccacgatctcgttg
aacagcgccaccaccacgtcgtgttcgatcaggcgttcgcggctcttactgaacaccgtcggcacccacaccgcatcgtc
catcgacaggccgatgaaccaacgaaataacagcttgtactgcacctgctccatcaactggcgctcggaacgaatgctgt
agaacacctgcagcagcatcgcccgcgccagcttctccggcgcgatgctcggacggcctcccttgtcgttgggcgcgtac
atccgctcgaacagaccgtccaaacgccgcagcgcctcgttgaccatc-tcccgcaccgggcgcaatgggtgattggccc
ggatgaattcctccagccgcttgaccgtgaataactgttcgctgaagacgtctacgccacgcagcggattgggctgtgtc
gggattcgggtagtctacgggtagagagatatttcagcagcctgctaggctggaattacattgcatgggctcgcatccag
acgcggtgcagctacgtattactgaaacgtgccctcttagagcgtgttatgaactttgctcttgtcacgctaacgtatac
ggatgacgcctcataagccatatcagaccgatatttccgacgaagaatgggcctttgcggctccctatttgacgctaatg
gatgtgcaggcaccgcagcgcaagtatgagctacgcgcgatgtttaacgcacttcgctggatcacacgtgccggcgcacc
gtggcgattgcttcccaacgatttcccgccttgggaagcggtgtatcagcaaacgcagcggtggctgcaggctggctgct
tcgaagccatggtcagcgatctgcgctcactcttgcgtgtggcgcacgggaagaaaggccagccgagcgcggtcattttc
gatggccgtacgctgcagtccacctgcgaaagcgggccgcgtgctggatacgatggctataagcgcaagaaaggcagcaa
ggtgcacatggcggtcgatacgctgggacatctgctcgccgtccaggtcacgccagccaatgagcaggagcgcgcgcaag
tgcgatcgttggcccaagaggtacaacacgtgactggtgaaacggtcaagatcgcctttgtggatcagggctataccggc
gaagaaccggcgcaagcggccaaggaagaaggcatccaattgcacgtcatcaaactgcaagaagcgaagaaaggctttgt
tttgctgccgcgccgctgggtcgtcgagcgcagctttggatgggtcaatcgtttcaggcgactggcacgcgactacgagc
gattaccggaaaccttggccggtttgcactttgttgtcttcacgattctgatgcttggaaatgcagccacgctctttcaa
agttcataacacgctctaggtggaagtgccatgcgacgtagttcgatgctggtgttactcatgctcgcggtctacggcag
tgccagcgcaagcgattcacgcgctgccctgccccgcgcagagaccgtcgacgtgccgcgcttcatgggcgactggtatg
tcatcgcacatattccaacccgccccgagcgcaacgcctacgacgcggtggagagttacgcgctgcgaccggatggtcgc
atccagaccaccttcacctttcgcaagggcagctttcaggcgccgctcaagtccatgcatccgatcggccaggtagcaaa
ggagggcaatggcgcactgtggagcatgcagttcctctggccattcaaggccgagtacgtgattgcctggcaggatgcag
gctatacgcagaccatcgtggcgcgcagcaagcgcgattacgtctggtacatggcgcgtaccccgcaggtttcagatgcc
gactatcagcaggccgttcaacgtattgccgccatgggttacgacgtctcgaagctacgacgcgtgccgcagtcagcgcg
ctgatgcgaaagcgcccatggggatctgcacgtcgtgcggtcctcgaaccggccgagcgcctcaggcgtctttcgcgtcc
ccgaagaattcccaaccatcgttcaagccgcccaagggcttggcctcgatgccaggtcttcctcgaaggccgaaatcgcc
ttgtacgacggcaccatggtcggatacaccgtcacatccatcggaaacgctgtattttccgggtaatgagtcgcccctga
aaaacccccagaccacatccattgcaaggcttcatctgcgttttcggtgtgctcgaattgccagttttcgttacgctacg
tcctggtttctggcagttttcgcccatgcgcacacgccgtcctgctgccgagcaattgcatgccgatgagctgtgtcgtt
cgcgtctgg---agaaccagatcgacttgcgccatccgctggtccagctgagccatcggctgccgtggagtgcgttggaa
caggcgctgtcgccgcagttgccggccaccaccggcacaggcggtcggcccgcattgccggtgcggttgatcgccgggct
gctctacctcaagcacgcctacgacctgtccgacgaggcggtctgcgcacgctggctggaaaatccgtactggcagttct
tcaccggcgaggtggtgttccagacctgcgtgccgtgcgatcccagctccctgacccgttggcgacagcgtctgggcgaa
gccgggatggaagcgctgttggcgcatacgatcaacaccgctcacacgatgaaggcggtggacgcacgcgagttgtcgcg
ggtgatcgtggataccaccgtgcaggaaaaagcgatcgcccatcccaccgacagccgtttgctggaggtggcgcgcaaga
agctggtgctgctggccaaccgacacggcatcgcactgcgacagaacgatgcgcggcaaggtccggcgcagcaatgagaa
caccaacggcctgctgcgccagttcatgcccaaaggcgtggacttgtccaaggccagccaggagtatctcaacaacgtcg
ccgacctgatgaacgcccggccacggcagacgcttggctggaagacctcaaaccaggcgctggaagaagagatcgctcaa
ttcaactcacgtgttgcacttgcaagttgagaccgcccttccaccggtgcgagcaggttgttgtccttgtcgcggtagtt
ctgcgggttgaagatttcggtgtagctggcgtagaccgacacgtccggcacgatgtcgtacaccagccccacatacgggg
tgacttcgtcgctcacctcatagcggccgctggtgccggtgtagctgccgctggcctcgaaagcctgggtgcgggtttcc
cacgcactcaatcgcgcgccggcaatcaacgacagtgggtcggccagccgaaaacgtgtggatgcatacacgccgcgctg
ggtagtgcgcgcctggcgacgcgcgccggtgcgcgtgtacgtcacttccgaagcgtcgccattccagttgcggatgttgg
ggatgaaatagcaacgttcgggcggtccaaacgcattggggcagctcgcccaatcggcaggataggtctgcgccacgcga
taggtggtcgattgcaggtcctgccagctgccgccgatcaccacatcgtgctggcggccgaacaacgcaaacccgccgga
tagatacacgtccacgctatcgcgcgtgtcctgcgtgtgtcccgcgccggtgcgcagaaacacgccgctgccatcggcgg
ccgggtaaccggtgccgtagacgcgcaggttctgcacggcgcccttggtgtgggcggtgttgacgcgcagcaaccagtcc
tcgccgaagcgttgttccaggttggcaaaggccgtgctggtttcgcgctgccagcgcgtccattccggtgccatgttggt
cgagcgcgacaggttggcgtaggagccgtctgcagcgaagaacggcaccgtgccccaggtcgaatccaccggtgtattgt
cctggcgctggtagcccacggtgagcgtgctgctctcggtcaggtcgccttccagcaccgccatgcccgacattttggtg
tcgtggtagcagtcgtagtaggaatcccgatcctgccaggcggctaccacgcggctgcgaaaacgcccgtcttcggtgag
cggtgcgtgacgtcggcctgcatgcggcggaaatcccaggtgcccgcgctcactccagacgaggcgtcgaagtccttgcc
cggaggcttgcgcagcaggttgaccgtggccgagggaatgcccgcaccggtgagcaggccattggcgccgcggatcactt
cgatgcggtcgtagaagaccgtgtcgtattcctgattgatcgcgccgctgtaggtcggcaggccgtcgacctggaagtcg
gtgatctgaaagccgcgcgcgaaatacaacggccgctgggtgtcgtagaacgacacattgacgccggtgacgtgacgcat
cacgtcgtcggtgctgaaaagcgattgcgcttccagccgctgcaatccgatcacgctcatatcgattgcggcgtttcctg
caaggtcaacggcagccgcgtagtggtggccggttgcgcgcggcccaacgtgccgttgacgctgacgtgacagagcgtct
tggcgttggtcgcagcggcggccccgtcggcgtacgcggtggaagccaagatcgacagcgcgcatagcagcgcggcagac
aacatgccaaggggagcgatggcagcagacatggggcgttctcgtcgatcgctgcggacgcagcgcgtcacgcaacaggg
taaggcacaggcacacgcgggcgtccactcgaaccggctggctgacactgatgggctggcgatgcgacacgaacgacatg
gccggacgtggccaagatgtgaggtagatgtaaatcgttattgtttgtgaggcaagccagtggacgttcttgcatgcgcg
ccgaagctgcggcgcaggttggtgctgcctgcagcgttgcgtcatccgcgccaggcaacgcgcatccggcccttcggttc
gcttatgccagatgcgacagcggcagaccttccggcgctttcaccatgcgcaacacgaagctggaattcacatccgacac
gcccgtggcattgagcaggcgatcgagcagaaaccgcgagaagtgttcgaggtcgcgtacctgcacctgcagcagataat
ccatgtcgccggtgagcgcccagcacgccacgacctcgtcccagccgcgcacgccttgggcgaagtgttcgatatcggac
tggccgtgctgctccaactgcacgcgtacaaaagcctgcaagccgagccccagcgcgcgcgcatccaggcgcgcgccata
gccggcgatgatgccggcagcctccagccgctgggtgcgccgcaggcacgcagacgccgacagattgacctgcaccgcca
gctcggcattgctcgtgcgcccctgagcctgcagcaaggcgagcaagcgcaaatcggtgcggtccagagcgatgggatga
tccatatgttgcgcactagcaaatgatgacgcacgaatcttgcgccgttgcagtcgaaacacgcaagatttgcaatcccg
ttgcgcggccatccggctaaggtcagggctgatcatcgggaagtgccgctgcatgaataccgccccgcaccgcatcgaaa
accagctcaccgacaagggctatgtgccggtctacacgaccgccgtggtggagcagccgtgggacagctacagcgccgac
gatcacgcgacctggggcagcttgtatcggcgccagcgcgagctgctggtcggccgcgcctgcgacgagttcctgcgggc
gcaggacgcgatgggcatgggcgaaacgcacatcccgcgcttcgatgcgctcaaccaagtgttgcaggcagccaccggct
ggaccctggtcggcgtgcagggcctgctgccggagctggattttttcgatcacctcgccaacaagcgcttcccggtgacg
tggtggatccgccgccccgatcagatcgactacatcgccgaaccggacctgttccatgatctgttcgggcacgtgccgtt
gttgatgaacccgccatttgccgacttcatgcaggcctatggccgcggcggggtcaaggcgcacggcatcggcccggatg
cgctgcagaacctcacccggctgtactggtacacggtggaattcggcttgatcgacacgccacagggcctgcgcatttat
ggcgccggcattgtctcgtccaagggcgaatcgctgcattcgctggaatcggcagcaccgaaccgcatcgggttcgacct
gcaacgcatcatgcgcacgcgttaccgcatcgacagcttccagaagacctatttcgtcatcgacagctttgcgcagttga
tggaggccaccacaccggacttcacgccgatgtatgccgatcttgcgcaacagacgcaggtgccggccggcgctgtgctg
ccaaccgaccaggtgatgcaacgcggcaacggcgagggctggagccgcgacggcgacgtgtgaggcaactgcgggaataa
cgcgccgccggctgctgcacgccgcggcacggcgtggtggcgaagctgcgatgtgacgtgctccgactcgacaccgtcgc
aaacgcggactaaggtcaaacctcctcataccaccttcgctcaatggacctgacgcatctgcgcatccggcgcttggagc
tggacgacacccgtctgctgttcaccctggccaacagcatccgcatcgatgagcccatcgaggcgcatcgattattgttc
aaggcatcgccgccgcagcgtgcgcaatggcagatcaccgaagacggcttcggggtgaattggcccgcggtagcgccgcc
caccccggaaggcctgctcaacatgcccgcgctgctgtggcgacgccgcagcgcgcgggtgctggcaaaactcaccaacc
tgcgcggacgtctggacgcgttatcgccgggcgagcgcgagttggtcgcgctagcacgcctggacgcggacatgagcgag
agtggctacgcacgctatttcgaccgctgggatgcagccacccgcgacgatgccgtgcgcggcctggccgcaatgggcgc
ggcacagctgcgccaagccgtcgaaggcctgggcgccgtgttcgagcgactggaagaagacccgaatctgctcagcatcg
aagacattctcgatgccatgcatgagaccgaccgccagcgggtggatggctgggaagaggtctattaccgccgctcggac
gaactggcacgcctggggctgatccattacggggtggataaagcctgaagccgttgaaacgcttgcatccgtccgatctc
ggccgcgacgacgactgacgcgctacggatgccggcgcaaaccgccactttccggttgccggcccagtgacacgtcaatc
ggaaagcagaagcaggcgacttgcactcttgccgttccgagtgacggagcagcgcgcataaaagagatggcgccgcctct
ttgcagcggcgcggcatggggcgcgatagttacttggatgcggtgtacgcaagcaacagcaccagcggttgttcgccggt
ttgctgcaaggcatgcgtgctgcccggccgcatcaacaacgcatcgccggcagcgacgtcgtattgcttgccgtccagcg
cgtataaaccaggcccactgacgatgtcataagagcggctggcaaaacgcctgcgccgccgccagacgggcggcggcggt
agcgcggctgaagtgggtgccgtcggccgtgtcttgttcgggcacgaacaggaaatacggtttggccgcctgttcgccga
gcgcgcggatccaggcgctggagccggcgttgagatcgatcaggccaacgtgttcctgcgcggcgagttactgcatggcc
agggtgtagcgaccgtgggtgtcgagcaacgcgccgaaatcgtacaacagccgtgcagccggagtgatcaggatgggcgt
ggcacccttgtcgcgcgcagcggcgatgtagcggcgcaggagctgcaggtcatcggtcgtgggatcggtacagcgcgtgg
gggcttcgcgtttggcgtcctggtggccgaactggatccgcaatacatcgccgcgttgcagttgttttgcgatggcatcc
cggcgcccttcggcgatgaaactgcgcgtgctgagcccgcccttggcgtggttgtgcacctgccactgcgccgagtcgaa
ccagtcctgcagcagttggccccaaccggcttgcggggcgcgctcggcagcgtattcggcagcggtggaatcgccggcga
tgaagatccgttggggcgcggcgtgggcgatgccggtacatcgcaacagcatggcgatgagcagtcgatgcatgaggggc
tccgctgagtgagcgtgctattgcctggtgttgttgcggtttgcgatacgacgctgacgcatggagcgcatgcgtgatgc
gcggtcttgggcgacggaattgcgcctggcgcgctcactgggctcaacagagcgacgagttgatgcagtgggtgagcaat
gcaatgttgctgaccgtttgtcgaatggttgggcgcatgcgcctggctgactgggttggctgacttccgccgtaccct--
---------------------ccccccccgctccgcgcctcggcccacgccttgcagcgtgggcacgtgaaggcaggcgc
gccggtggcgcgccagtcctgccctttcgcccagcaggagaggggcttgggcgattacgcggcagcagcggcttcagtct
tccccagcaggccggcgacaaagttgcggatttccgcatcctgcgcgttctcgaagaaacactgctggaaacgcgcgccg
ccgatggcctgcttgatcagttccgggtcgatggcgcgcaggccgtccaggtacgacttggcggtggcctgcttgacctg
ggtcaggatgccggcgttggccgcctgcgattcgcgacgctcggccgggtagcccatgccgcgctcgccgctgaaggcct
tttcgaagatgtagcgcacgttgatttccgcgccccagccgtagcccttggcgaaggccagcgacagcgcgttgccgttg
ttgacctgggcgaacaggtaggcgtcagtcggctcgatgcagtagccgcaaaacacgcccgggtgcgcgttgagcgacat
catcgcgccctggccggtgccgcaaccagcgaccacgaaatccaccgccttggagttcagcagcaggctggcgacgatgc
ccaggtgaatgtaggtcaggcggtggtcgttgtcgccgcgatgtccccccatcctgagtagcagtcgggtttagagtccg
gggttgatgatatcgctattggccaactgctgggcataggccgccggcgtcattccgccgattgtttttttggggcggtg
ttcgttgtattcgcggcgccagcgttcgatctcggtgcgcgcatgcagcagcgttgggaaccagtgttcgttgaggcatt
cgtcgcgtagccggccgttgaaggattcgacgtaggcattctggttcggcttgccaggctggatctggcgtagctgcaca
cgattggcatgcgcccaggcgaccatggccttgccacagaactccttgccattgtccgtgcggatcatcttcggcaggcc
acgactgtgtgccaaccgatccagcacgcgtgctaccccgtggccggagatggcgcgttccacgtcgatggcgactgcct
ggtgtgtcgcgtcgtccaagatcaccagagacttgatcgcccgaccttcggcggtgcggtcgaacacgacgtccatcgac
cacaccgggttggccttggtgggccgcagcaacggcgcacgctcgcctaccggcacctttttacgcgtgcggcggctgac
ctgcagctgctgatcgcaatacagccgctccacccgcttataattcacgagacgcccttcctgccgcagcttgagagaga
tcatccccacgccatagcggcgatggcgatgcgccaacgcaaggatgcgctcgcgcaactcaacgttgcggacctcgccc
gggcgatagcgcagcgcactggcgctcatgccgatcgctgccagggcgcagcgctcgctggcgccacctgcgatccactc
gcgcaccagcgtacgacgcgccggtgcgctcaccatt-tttttgcagcgcatccttgatcaggtcgttctggaacacctg
ctcggccagcaacttcttcagtcgcgtgttctcggcctccaggtccttgagccgcttggcatcgggcacgctcatgccgc
cgaacttgctgcgccacaggtagtaggaagcctcactgaagccatgccgtcggcacaggtccttgatcggcatgccggcc
tcggcttcgcgcaggaagccgatgatctgctcttcggaaaaacgcttcttcacgtccaatctcctcgggatagggaattg
gattgcaaactgaggtgctactcaaacttggggggacgtcggtgatacagccggccagaaaggctatgacgcgggcaaga
aggtatcggggatcaagcgccacatcgcggtggatacgcaaggctttccacatgccgttgcggtgaccacggcggaagtc
accgatcgtcaaggtgcgctgg---aggcattgaaacgctgccgatcgggtttaggtcgggtgaaacgcctgctgtgcga
cagcggctacaccggagatcccttcgccgagggcgtacaggacattctgggcaagcatgtcaccgtacagattgccaagc
gcagcgagctgcataccttcaaggtcatgcccaagcgctggagtgtcgaacgcagctttgcctggctggagaagaaccgg
aggctatggaagaactgcgagcgaaggctcaataccagcttgcagttcatccacctggcgttcctagcactgctgctcag
gagatcgtgaacaggttctgagtcggttcgcggttgttgccgtctcccagcccccagcagcgcgcatgagcgaccgcctg
cgcttcggtgcctacgcaccagcgaaccgcgcgcatggcccacggcttgatcagcaaggtcaacgttgatcgttcggcga
gctctttgcgcgcggctcagtgccgaacagccgcatcttccagatgcagccaagcatgccgcacgatccagcgcgcctga
tcccagggcacccacagcatcggcaggcattggtagtagctttcctgcagcacacgatacagctgtgcttcggttgcgcg
tggataggccaggtagatgtcgtagccgagggtcagcagccgggcgtaatcggcgaaggcgtagccacccagatgtcctt
cggcgtggacgtcgcgccaataggcgatctccgcgtcgagattgacgtggcggcgggtcaagacggatgcgctgtgcatg
ggtaggaatccggaatcgagactaccccctgtgcgggcaccgtagcagcggccggcgcatgcaaccagcgcgcgacgacg
agcggtcgtcgccgcggccgctgccacgcaccgagcgatgccggcgcatggcaaaaccaagacctcagtcccagtcgggc
gcgatcgccttggggttggccaggcggtgcccacggtcgagtgcggcgatctcgcccatgtcctgctcgctcagctgcag
cgtctgcgccttgaggttgctctccagattctctcgcttggtcgaagaggggatgaccgaatggccctgctgcaatgccc
aagccagggcgacctgggccggggtggcggcatgacgcgcagcgatcgcctggatcactggatccttgagcacttcgccc
accgccaacgtcatgtacgaagtgacatggatgccttgttcgcgcaggaagtcggtcaaggcgcgattctgcagatacgg
atgcacttcgatctggttggtggcgatggcgtcggcgcccaggatcccgatcgcctgcttggtcagggcgatggtgaagt
tggacacgccgatcgcgcgggtcatgccctgttgtttggcctgcgccaacgcttccagatactcacgcatcggcacctga
tcgttcggcgatggccaatggatcaatgtcagatccacatacgcggtgccgagtttgcgtaggctttcctgcaggctcgg
cagcaaggcaccgtcgccgaacttgtcgacccagatcttggtggtcaggtacagctgatcgcgcacaatgccggaagctg
cgatcgcttcgccgacctgcgcttggttgtcgtagatctgcgcggtatcgactgcgcgatagcccacttccagtgcgtta
cgcactgagtcgatgacaacctggtctttaaggcgaaaggtgccgaggccgaatgtggggacagtcattgtgttcctttg
ggaatggggaatcgcaggagcggcggtgcgcggagcgcagtgcatgtggttagtcgagggcgacgacggcctttccgaag
tttttaccacgcaagacatcgaccaggccctgcggggcgctgtccaggccgtgcaggacgtgctcgcggtattggatctt
gtcctcgcgcagccactggcccatttcgcgcagaaacgcaggcatcaggcggatgacatcgtgctggatgaagccacgca
cggtgaggcgcttgcgcaacagctggcctatgaactcgggcagacggtccgggccaggcagcacttgcccacggctgttg
taggtggcgatcacgccgcacaccgggatgcgtgcgaagtcgttgagctgcggcaacaccgcatcgaacaccttgccgcc
gacgttttcgaaatagatatcgatgccgtccggcgttgcggcgcgcagctgctctgcaaaatcgtctgcgcggtgatcca
gtgccacatccacgcgcagcgtgtcgcgcaggtaacgcactttttcttcgccaccggcaatggccaccacgcgcagacct
tgcaggcgtgccagctgcgccaccgtggcgccgaccgggccgctggccgcagccactaccagcgtttcgccggattgtgg
cttgccgatttcatgcaggcctgcatacgcggtgaagccgggcatgccatagacgcccagtgcggtgcttggcggcagac
cgtcgtcctgtggcaacttgcgtaatggtgttttcggggtcagcaggctatgcgtctgccagccaccaggcagtaccagc
agatcgccagggtgatagtcggcgtgattggattcgatcacttcgccaacggtgccgccttccatgagggcgtcgatggc
caccggcgcgacataggacgggccgtcgtccatgcgtccgcgcatgtacgggtcaagcgacaggaagcgattgcgtacca
ggatctgatcgtggccggtcggcgggacggcgatgtcttcgatgcggaagttgtcggcgctgggttcaccctgcgggcgc
gaggccagcacgatgcggcggttggtaagggatgtcatggggaattcctcgcaaagaggccgcgcatgcacggtcgggta
cgcccagccgccagagcggctgggcgagggaggggtttaaaaggcgtctaggacacatgcctggctgacaatgcgaacga
cagcctagcgattgcatcacgccgctgccgatggctccggcgcgctggcgctgtcgagctgggcaatttgatcgggactc
aacgccacgcgtgcagccgccagtacctcgtgcaactgggtcacgctggtggcgctgacaatcggcgcggtcaagccggg
gcgtgcgatcaaccaggccagcgcgatttgcgcgggagtggccttatgcgtcacggccagatcgtccagcgcctgcagga
tacgcaggccgcgcgggttgacgtattgcttgaccaccgacgcaccacgtgcgctgctcttgccggcatcgtcggcgctg
cgatacttgccggtgagaaacccgctcgccagcgagtagtaactgatgacgccaagcgcgcgctcgcgcaccagcggttc
gagttctgcttcgtaaccggcgcgatcgtacagattgtattgcggttgcaggctttcgtagcgtggcagcgtgtattgct
cggaaatatccagcgcatcgcgcaggcgtgcggcactgtagttggacgcgccaatcgcacgcaccttgccttgttcgatc
aaccggccgaatgcggccagcgtggcttccagcggaatcgattcgtcatcttcatgcgcctggtacagatcgatcacatc
ggtctgcagacgcgtcagcgaaccttccaccgccgcagcgatgttgtccggcgacagaccggggtgctcgctccacttgg
ctaccttggtggcgatcagcactttgtcgcgcttgccactgcgtgcaagccaacgaccgatgatggtttccgattcgcca
ccgcgattgccgggtacccaaccggaatacgcatcggccgtatcgatcagattgaaaccggcatccacgaacgcatcgag
cagtgcgaacgaggtcgcctcatcggcgctccagccgaagacattgccgccgaagacgatcggttgaacctgcaggccgg
agcggccgagtgagcgtgggtgggacatcgtggatgctcctgattcgaacgacgcacaggatagtcacgcgtaccgatgt
tgcgtgtgacatctgtgtggattcagcgttccgccgatcgtcctcggcagctcacaggatctgaacatgtcgccgatggc
gcgcgccacaacgcgccctgtgccgcccagctgcgggcacacggcatgccccggagcacatgttaggctcgcgctacttt
tccccgaggagggcgctgcgatgatccgcaacaagctggcctgtgcatgtgtgatgagtgtggtggtggcgatgagcatc
cctgtggcgatggccgtgaagcctgccgatagcgcaacgttgccggcgcccgataccgcgttgcaggtggccatcaacgg
caactggcgcgaccgtgtgtacgtgcagcgcgaccagtaccgtcaccccggccagacgctggcgttcttcggcatcaagc
cgacccagacagttatcgagatcactcccggcggtggttggtattcggaaatcctggcgccgtatctgcgcgagaagggc
aagtatgtggcggcagtggtcgaccccgcgtcggcgcccgaaggccgtagccacgattacgcacagcgcgcgcgcgatga
cctagaaaagaaattccaggccaaaccggaggtctatggcaaaccttcgttcgtgtcgtatgtgccgacgtcgccgtcct
tcggtgtggacaactcggctgatctggtgctgaccttccgcaacgtgcacaactggcgcatggccggcaatgccgaggcg
atgtttgctggcttctacaaagtgcttaagcccggcggcgtgctcggcgtagtcgaacatcgcgccaattccgatgtgcc
ggccgacgacaagagtggctacgttggccaggcacaggtgattgcaatggccaaagccgccggtttcacgctggtcggca
agagcgaggtcaacgccaacccgcgcgacaccaaggattacccgggtggtgtatggacgctgccgccgagcaacagccat
gacaaggccgacgatgccaagtacaaggcgatcggtgaaagcgaccgcatgaccttgaagttcgtcaagcgctaaggcag
tgctgcatgccggcgcgttgcgcgtgtcggcatgcagatctctgaaatcatcggggcttgggcagcgcgtcgcgcaacag
gattggcatgttggtgttgttgaacaaaccctacggcgtgctgtcgcaattcagcgaccgctcgcagccgcccaagcgca
cgctggccgagttcggcctgccgcccgatgtgtatgcggctggccgtctggatcacgacagcgaaggcttgttgttgctg
accgacgatggcgcattggcgcatcgtgtgaccgacccacgccacaagcagcccaagacctactgggtgcaggtggaagg
agaaccgcaagccgggcaactgcaggccttgcgcgacggagtggtgctcaacgatggcccgacccggacggcacaggtgc
gcagcctcgatccggcaccgccgctgtggccgcgcgagccaccggtgcgcgtacgcaagaccgtgcccgatgcctggctg
gaactacggatcaccgagggccgcaaccgtcaggtacggcgcatgactgcagcggtgggcttgccgaccttgcgcctggt
gcgcgtagccattggcgattggcggctggacatgcttgcgcccgggcagtggcgcgttgaagaaacggcgagcgcaccgc
cgagccggagtcggcgctgagttgttgcttctatcgtttgtatggccaacgcgatactgcgctatggcgttgagcggcta
gcaaaaacgatcgctgcgttgtacggcgagatagccggtgcccgtgaccgggaaatgttctgtgcctacaccatgttgcg
tttgagccactcagggctgacggttgctcggaacattctgatcggcgcttcatcgcatgatgcggacgacacgtagagcg
atgtagcagccgttgacaccaatgcacccaattgcacgcatgtcagaaacgacgacgccacggcgcaagaccatggcgtt
ggggattgcttggagcgttggcttattcgatgccgtcgctcgcgtcgctcggggtcaccgcaccgcgacgctggtaggcc
gcgcgacgtgcgttggcattgctggcgtgctcgcgatccaggcgatgcacgttaccgccaagcacctgctgatcgcgctg
acgcttgcggtacaccgcgtagccgatcaggcccaggcctgcgaccgccgcggcaaccgtcacggccggattgcgcttga
ccagcttgctggccgccttgccacccttacgcactgcaccgagtgcgacgccggtcttgagccattcgctcgcgctcggg
ccgaaatgacgcaggctgctgccggcgtggcgtgcctgatcgcccgcattggacgcggcatgacgcaactggtcgcctgc
agtgccggccaattccagggcacgctccagggcgcgttcagtgatcacagtcagcttgctcatcggaggcgtttcctttc
tgagtacgtgatctgcagtctgtgcgctgatgcgtataggcggcgttagcggggctgggtgccgtttggcttacggttag
gtaggccgcggcgcagcggatgtcgagcaccggtctgtttcaccgccgccgcgggtcggtgcgtttcaggtgccgcgtgg
ttttgctctgtgggttgctgcagcggtccaagggtcatctggccacggatgcctcggataccgtcccttcatctcttttt
taacgtccggatacgtattcgcccagaagctcttcaggtcctgggtcacctgcaacgggtgcccgcccggggacagcagg
tgcaaggtcaacaggatacggtcgtcggcgatgcgtggggtctctgccaggccgaacagttcctgcagtttgaccgccag
cactggcggcagcggttggccggtgtggtcgagggcgtagctgatctgccgttccattcccgatggcacgctgatgcggg
tgggggcgtggcggtcgatggcctggcggcgctcccacggcaatgcggccttgagcgcttcgcccaggctggcttcgtcc
agtgcgtccaggcgggtcttgccggcgaaggccgggcgcagccagctgtccagcgtctccagcagcgcggtgtcggagag
atcgggtaaggcgagttccggcatccacacgcgcagcgactgcacgcgggagcgccattgctgcagtgtgtccgtccacg
gcagggcgtccaggccgagttggcgcaccgcgtcggtcagcgcggcggcggcgtgtgccggatcgatgcggccagccggg
cggctgtcgagcacgatgcggtcgaagctggattggcggcgggcgaccaacgcacgcttgtctgcatcccactgcaccag
gtcctgctgcacgaagcgctcgggcaggctgcggcgcaagtaggcttcgtccaccggggcggcgcgcagcagcaaagcgt
ccttggcctcgtagcgcagttcgctggcaaccagccacggttcgccgcgcagatcgctgtggtcgaacaggcgcgcgctg
cggccattggcgagcaggtagcgcaacgggtcggcagggtggcgtgcggcgatgcggtccgggaaggcgtgcgacagcag
ctcgccgagcgcgtgcgcctccacgctggagggcggggcgctatcgcagcgcagccggcggcgccattgtttggcggcgc
tgtcgatcgcggccaggccaccgcggttggcatcggcggcgctgcggccgtgacggaacgccgctagcgcccgccaacgc
gcggccagcccatcgccgccctgacgcagcgggtcgcgcgcttccagcagcgcggccaggtcgcaggccagcgccacacg
cggcgcatcgccggcctgcgccagcatcgcggccaggcgcgggtgcgtgcccagcgcgagcatgcgccggccgagtgcgg
tgatgccgccgcttgcggtgagcgcgcccagccgctgcagcagcgcgtgcgcggccgccagtgcgccactgggcggcgca
tcgacaaagcgcagtgcgctgttgccccaggccgccagttccagtgccaggccggccagttccacttgcgtgatttcggc
acggcgctgtggttccagccgttgcgattgcggccacagccggtaggcccagccgctggccacacgcccggcacggccgg
cgcgctggtcggccgaggcctgcgcaatggcggcgacgtccaaccgcgaaaagccgctgttgggatcgtagtgcggctcg
cgcgccagcccgctgtcgatcaccacgcgcacgccgggcaaggtgaccgacgattcggccacattggtggccagcacaac
gcgtcggcggccttgcgggtcgggctgcagtacctggctttgcgcctccaccgacagctcgccgtgcagcggcagcactt
gcaccgccgggtccagcacatcctgcagtgcgctgtgcacgcgcgtgatttcgcggtgtgcgggcagaaacaccagcacg
tcgccgggatgtgtggacaaggcgtgctccaccgcgcgccgcgtctgcggctccagcgcttcgtcgcggcgcgcggggaa
atgcgcaatctccaccgggaaactgcgcccggcactgctcaggcgcggagcctccagaaagccggccaggcgctcaccat
cgagcgtggccgacatcgccacgatgcgcaggtcttcgcgcacctgcgactgcacatccagtgccagcgccaggccgagg
tcgccggccagatggcgttcgtggaattcgtcgaacagcagcacgccgacgctgtccagcatcgggtcgtcctggatcag
ccgggtcaggatgccttcggtgacgacttcaatgcgggtgcgcgccgatgtcttgttctcgaagcggatgcggtagccca
ccatttcgccgaccggctcgccgagctggcgcgccatgaactgcgccgcgctgcgggccgccacgcggcgcggctccagc
atcacgatcttgcgaccggccaaccatggcgcctccagcagcgccaacggcacctgggtggtcttgccggcgccgggcgg
cgcttccagcaccagccgcggatgcgtggcgagactgtcgcgaatctgcggcaacaacggggatatcggaaaaacgaggt
cggtcatgcgcgggaaggatacgggctgcgcaacgctgcggcgacgatgtggcggggtggcaacacgggccatgtgaggt
gcgcatcgccgccatcagtggatcgatacgcctgcgtcaggccgatgcagtgcaggctgtgtgtgcagtgtcatcaattc
acctccgtgtgtgcatggcacgagcgtatcgctcgcggcatggaatttgcgttacgcgctacgatgagcggatgtgcact
ccacagcaccgcgattgatctagcagcggtcgtttagatgaagtcacataaagctggcgaatcagatgcaactgatgcat
cgctttcatcctgcagccaatgcgcagagctgaagctctgcagttgatctattgcactgtttaacattccaagcagccgg
gattcgagtcaaagcttcatctagatgtagtccaaagcacgactggtcgagtgcgcggcgccctcaccgctcgcgggaca
cgccgtaaatccgtccctggaggctcgatggcggcatccatgccgccaacggtcctgcgatgggcgaggacgctgcgcca
gaatgtatcgggtgactttgttgacgggtgaacacacgtcaccagacagtttgctggtggtttgttgaagcagcaggacg
ccgcgtcgtggtgtcctcagaccggccgaatcaggtcgatctgatcacccaggcttcaaccggcttcgcgcatccgggag
gtcaggcctttgagaaaggcgcgcagcagttggtcgccgcaggggcggaagttcttgtggccgggttggcggaacagcgc
ggagagttccggcttggacagcgggaagccggcgctggcgaagatggcgtgcatgtcgacgtccttcagttcgaaggcca
cgcgcagcttcttcaacaccaggttgttgccgacgcgggtttccagcgggcggaccggttggctctcgtcgcggccgcg-
gaagcgcagcaccaggccgtcgagaaagcgcgccagcatcgcatcggtgcagggctcgaaaccaggcgcgtcttcctttt
tcagccaggcctgtacctgcgccttgtcgagcgcgaactcggggtcggccaggtgggtgatgtccaccaccttgtcgtcg
ctgaggtcgagcatgtagcggatgctgcgcagtacatcgttgtggatcatgaccgttccggtgccccggcctgtcgccgg
aaagcggccattctacggagcttgagtgaaaccgacctgacaccgtgcgcagcgagtccctcgcgccggcgtgcggtgca
agcgcagaccgtcatgcagatggccgcgggctgcctgcgcagcggcgtggccacgcacagcgctcagctgccgcgctacg
ttctgttagccgggtaaaaaaaacggctccagtcgcgatcaggcaatcgggacagcccgtcgcggctgaagccgctccta
catggaatgcgatctgcgccctgtaggatggaggacgctggattacgcttttgcagccgccaggtcttcgacccagaagc
gtccgttgggatagctgaactccgcaatcgaggcggcatgcatttccgcggagaaacccggcacgtccggcgccaggtag
cggccgtgccggatgcgcaccgggtccaggaagtgctggtgcagatgatcgacgaattcgatggcgcggtcttccatctg
gccggtgatggcgacgaagtcggccatggccaggtgctgcaccagttcgcacaggcccacgccgccggcatgcgggaaca
cgcgcacgttgaacttggcggccagcagcaggatggcaaggttctcgttgaccccgcccacgcgcgcggcatcgatctgg
atcaggtccaccgcgccggcctgcaacagttgcttgaacaccacccggttctgggtgtgctcgccggtggagaccggcac
cggggtgatgccctggcggatggcggcatggccgagcacatcgtccgggctggtgggttcttcgatccaggcgatgtcga
attcggccagctggcgcatccagtcgatcgccgggcccacgtcccagcgctgattggcatcgaccgccatcgcgatatcc
gggccgatggcttcgcgcgccaggcggcaacggcggatgtcgtcctgcacgttggcgccaaccttgagcttgatggtgcg
gaagccgtcggccaccgcttccttggccagtcgcaccagcttctcgtccgagtagccgagccagccgggcgaggtggtgt
aggccgggtagccttgctcgatcaactgcgcgatgcgttgctcacgctgcggttgcgcatcgcgcaggatggccagcgct
tcttcgcgggtgagcgcgtcgctgagatagcgcaagtcgatggtgtcgaccaactgctcgggcgtgagttcggcaatgaa
gcgccacagcggcttgttcgcggcgcgcgcagccaggtcccacgcagcgttgatcaccgcgccgatggccatgtgcatga
cgcccttttccgggccgagccagcgcagctgcgaatcgttggtgagccgacgcgcgaacgcgcccagatcggcgatgacg
tcttccacccgcaggccgaccacatgctcggccagcgccgctaccgctgcggtctgcacgtcgttgccgcggccgatggt
gaacaccaggccgtaaccggccaggtcatcggcagcatcggtgcgcagcacgacgtaggccgccgagtaatcgggatcgg
gattcatcgcgtccgacccatccagctcgcgcgaggtggggaagcggacgtcgtgggtatcgagggcgacgatggtgctc
atgaaagtcctggcggtggaaggcgggaaatggaaagcgggatatcaaacggatgaaagaagtggctggaagaacttaag
tgacgaagacctgcgtgagcggagaggtgcgcttaagaccctctcccaccggaagagcggttggggtgagggtacgaacg
cgtagcgcctgatgtgtagagatgccgcagtgactcatgcgcttgcaactcagcccaatcaatcgattgcacgatcaacg
gtgtattgcgatcgaagcgttacaacttgcgcgactccgtggctaggtgtcctcaccccaacccccgctccgcaccccgg
cccgcgccagcagcgcgggcgctcaaggcacccgcgccaatggcgcgcaaaccgtgccttggcgccccgaggggagaggg
gctttgcgttgtcgcgcgattcgagttgcgtgagtccttcggctttcgcgcaagaaaaatgcttagcggtggacgcaatg
cactgcagtacgacgtcaattcttccaggcgtaaaccctcaatcctcaacccccatcccgcggatgcgccaccaccggct
ggcgctggcgacccaggccttcgatctccagttccatcacatcgcctggtttgaggtagaccggcggcttctggcccagg
cccacgcccggcggggtgccggtgctgatcacatcgcccggcatcaatgtcatgtagcggctgatgtggctgaccagttc
ggccacgccgaacaccatcgtgcgcgtgctgccgttctggtagcggtggccgttgacctccagccacatcgacaggttct
gcgggtcggcgatttcgtcgcgcgtcaccagccacgggccgatcggtccgaaggtgtcggcgctcttgcccttgacccac
tggccgccgtgttcgagctggaattcgcgttcggacagatcgttgatcaccgcgtagccagccacatgattcagcgcttc
atccaccgatacatcgcgcgccacatcgccgatcaccacacccagctccacttcccagtcgctcttcactgacccgcgcg
ggatgatcaccgtgtcgttggggccacacaccgcagtggtggctttcatgaaaagaatcggcatcttgggcacttccatg
cccgattcggcagcgtggtcggcatagttcaaacccacgcagatgaattttccgatgcgaccgaccgctgcgccgtaacg
cacatcgccttcgatcaacggcagcgtggcgacgtccagtacgcgtagtttttccaggccggcgttggtgatgtgctggc
cggccacatcgtcgatcacaccgctgaggtcgcggatgcggccttcgctgtcgatcaggccagggcgttcgtggccttcg
gcgccaatgcgtacgagtttcatgcggtcttcctttgcaggtgaggagtgaagcggctagcaaacctagcgcgcatgtgt
cttgctgggtaaggacggtgtgctcacatcgaagcggatgcgcgcgatagatcgcatcacaccattgctgcgcccacgtg
tgtggcgggcggcagcatgcgtcgttgcgggactcagttggaccagccgccatcgatgatgtgggtctggccggtggtga
acgatgattcgtccgaggccaggtacaccaccagctgcgcaatctcgcgcgggtcgcccaggcggcccatcggctggcgg
tcggtgaagctcttccacaccgcttgttcgtcaccgcccagggccttgacgcgctcacccagcgacggcgtcttgatggt
gcccgggcagatcgcattgcaacgcacgccccgcgccacgtagtcagcggcgattgccttgctcaggccgatcactgcgg
ccttggtcacgccgtagacgaagcggttcggcacccccttgatgctggaggcaaccgaggacatgttgatgatgctgccg
cggccgcgttcgagcatggccggcaacaccgccttgcaggtgtagtacatcgcgtcgatattgatcgagaacgagcggcg
ccaggccggttcgtcgcactcgagaatgctgccctgatgcacgaagccggcgcagttgaacagtacgtcgaatggcccgt
gtgcctggatcaatgcggtaatcgcggcagcgtcggtgacgtcgagcaggtgcgtcgtgatggcatccgattcggcggcc
agcgcctgcaacgcagcggcgtcgatgtcggtggcaatcacctgtgcaccggcgcgtgcgcaggccagtgcactttcgcg
cccgatgccggcgccggcggcggtaatcaggcagcgcttgccctgcaggcgggtgttgggtgtggtgaagatcgagacag
tcatagtgatgaggttccgtaggtgggggccgccggccgtggcagacgatagaacgtgcgtgcgttgtcgccgaagatgg
ctgccgcgtgctcggcggcatgccgggtgacgagttgctgtgcgagtgcaaaccagtgcgcgtaatcggcgcgcaagctc
agcacgggccaatcactgccccacagcagccgctgcgggccgaaacgggcgaacaggtgcgcgacgtacggctccagcgc
gtccacgccagcgccgcgcgcggcttcggtcagcaagccggagagtttgcaatgcacattgggatgctgcgccagaacag
ccatgctggcagcccaggcgacgaactcgccagtggcaatctgcggcttgccaccgtgatcgaccaccacgcgcaacccc
ggatggcgcttcaagcgcgcctgcagtgccggtacatgcgcggcgcggatcaaggcgtcaaaggccagatcgtgcgcaag
tagtgcatcgaaggcggcatccagcgcgggatcggctagccagtgcacgtcggcgatgtcctgcaccatcgggcgcagac
ccttgagcacgccgccgccggcacgcaccaatgcgccgatgcgtgctgcggcatcgggcgcagcaaaatccacccaaccg
acgacgccggcaatgcgcgcatcgtcgcgggccagctcgaacaggtaacaggtttctgcctcggtggcggcagcctgcac
caccacgacgcgatcgacatcggcggcgtccagcgcagcgccaatgtcatccggaccgaagtcgcggtacagcggcgcca
gttcgggcgtcagccagtgataatcgccacgggccaggcgccagaaatgcaggtgcgcgtcgacccggctcacggggtgg
gcaactccgctgcgagcaggccctcatcgcgcaggcgttgccacagtgcggatggcaccggggccgcaagccgcgtggcc
gccgattgcacttcggccacggtacgcatgccggccaccaccgtggtcaccgccggatgcgccagcgggaactgcaaggc
ggccgcgccgatatccaacccgaacgccgcgcaggccgcgtacagccgctgcgcatgccgcagcgtggcggtatcgaccg
gggcgtagttgtaggtggcgccggggccgcgtgcgtcgctgagcaggccggagctgtacgggccagccgacaggatcgcc
acattgcgttgctgcgcctgctccagcagcgcgcgcgcgccgtgctgttccagcagggtgtagcggccggccagcatcac
gcagtcgagcggaaaacgcggcaatacctccagggccacatcctgctcgttgacgcccaacccgatcgcaccgcacgcgc
cggccgccttcagctccgccatcgccggcaaggcctcctccaaggcctggcgcagcacgtgggcgtggttgtcgccgtgg
gtcagcgtaccgatgtcgtgcagcagcaacacgtcgatgtagtcggtgcccaggcgttccaggctggaggcgaacgcacg
ccgcacaccatcggcgctgtaatcgaacgcggcgcgccgcccggccactgcaaagccgtcgcggccggcaacagcctggg
cgtcgtcgtagacgcagcggccgaccttggtcgacagcgtgtagtccgcgcgcggtattccggccaggcctcggcccagg
cgcgcttcgctcagcccatagccgtagtagggcgcgctatcgaaatgacggatgccggcttcgaacgcgcctgcgaccgc
ggccagtgcgtctgcctcatccacttccgtatacaggttgccgatcggcgcggcgccgaagcccagcgttgacagctgta
cgtcggtgctgccgagacgctgccgtaccacgccgctcacgtgcgctgctccgcaagcagggcggaagcgcagcacgcat
gttgggaatctggagagcaggggctgagcatcacaacgtccaccagccagcaggtgcccggctgttcgcatatgaatatg
gcaatcatcaatgaacagatcacgctgcagtgcagcattgccgtcctgcgggagtttgtgcagacgcgcatcgctatgtc
gaattcctcaagcggcatcaccagttcctataacgccgcgtctgcggttgcgggcatgacggccgctagatacctgtgaa
attgatgcaacccagacacgacacggcgggacttggtcaaggggctggctgcaagcgcgctggccgcaccgctggctgcc
gcggcgcaggcgcagaccacacagtgcgcacgcacaccgcagtgggcgcgcggtgtggaggggcagcgcaaggcggatct
gggcaacggcacctatctcaatcccattgtggccgacgatcaccccgatcccaccatcctcaaggatggcgacgacgact
acatgacgttttcgtcgttcttttcctaccctggcatcgtgctgtggcattccaccgatctggtcaactggaccccgatc
ggcccggcattgcgccaggagctgggcacgatctgggggctgaatctgtgcaagcaccacgatcgctactacatccacat
cccggccaatccggacgacatgggctggtcgatcttcgtgatctgggccgacgacatccgcgggccgtggagtgcgccga
tcgacctgaagatcgccggctgcatcgaccccggccacgtggtgggcgaggacggcaagcactatctgttcgtcgacggc
atccgcaaggtgcgcctgcgcgacgacggcctggccaccgatgggcagctggaaccggcctacgcgccgtggcgctatcc
cgaccaaaactccgcgcccgaaggcaacaagctgacctggcacgacggctggctgtatctggtcaccgccgtcgccggca
ccgccggcccggtgaccgggcacatggtcatcgccgcacgttcgcgtttggtgcacgggccgtgggagtactgcccgcgc
aatccgctggtgcgcactcaatccgagcaggagccgtggtggtcgcgcgggcatgccacgctggtggaatggccgcgtgg
cgaccggtggatggtctatcacgcttacgaaaaccgcttccgcatgctgggccggcagacgctgctggtccggattccat
cacaacatgttcggcggttttctgagcctgcagcttggcgtgtatgccgcacgacaaggcgaagtggtattgcgcgagtt
ccgctatcgcgcgctggcgtaagtacgcctcacgccacacagcgcgacagtcaaacggcgaggcccgggggacctcgccc
tcaggcgtgacagcgaccatcagcacatcgcgcagtgtcagcggactacggacggagcgaagaacccgatctccgttgcg
acatgtcgattccgcgcacggggcgtttctatctgacagctccacagtcgctagcggtcgcagttaaccacagcagtagc
agacgttgccctgacccaggtcgccgctgaattccggacactcggctttgcaggcccacgcacgacgcgactcgacgttc
ggctgtgcgttatcgaccgccatcacctggaaggcaccgaacccggtgcttgccagaaaggtcgccgccatcaacgcact
gcgcaagcttcgccaacgcttcttcatgcattggcaccatccgctcgctgcatcagcccgacatcagcatggaccgcgaa
gcgctactgctcagcgaagaacgtgtgcaggtggattacgtgttcaccaatcacagcgagcgcgacctgagcgtgccggt
ggcgttcccgatgccgccgatgcatttcggcatggccaatcacaatgcgctgaccgatttcaaaccctgggccgatggca
agccggtcgccaccacgcgcaagctggtggtgctgttggatgacggcagcgatatctccacggcattcgccgccaccggc
tggacccaggacgatgtcgctgccttcaccgaatcgtccacgccgccgaaagggcgcaagccgctgcccgtgcgctgggt
cgatggcgatggacaaccgcgcttgacgctcaacgcgtatttcgtctggcggcagaaatgtcctgcaagaatacgtcgcg
agcagcggtcaggtggacgcggacggcgcgctcagaaccgcagtggacgcgtggtacatggcgtttcgagcaccggccgc
gcccgcctggcggtgagcgcagtcgttttgttagccgctcttcgtgccgatgcgcgatttgaacatcctgttcgtgcacg
caccggaataaacccgacaagcagcaagcgtacccgggcgcgacgaggcgttacctgcaacgtccatcacgatcgtacgc
gccagcgcgcatcggttgtcttgtgcaaatgcagcgctgccgacaacgcgcatcgcgcccaggtgcgctcctgcgttggt
gccacgctgcgttgcatgcaagtccgtcgattgcccgccagcgacaacggccgaggtggcgggatcaccggcaggagcgc
acccggacgcgaccaagcgtcgccgatcaaccccaacgcacgcagacccatacctgcacgcgtcagtcgtcttccggcgg
gggcagcacgatgccgtcggcatcgatggcgagcttgccggccatcaacacggcctgggtgcgattggtgacgccgagct
tgcgcaggatcgcggtgacatgcgccttgatggtggcttcggacacgcccaggtcgtaggcgatctgcttgttgaggcgc
ccggcgcccagcatctgcagcacgcgaaattgttgcggtgtgaggtcgcgcagacgctgaccgacctcgcgttcttcgct
gtcggtgggtggcaggttttgcgcttcggccgggatccagcgctcgccgtccagcacggtggccaaggcgcgaccgatgg
tgtccgagtcagcggatttgggaatgaagccgaacgcgccgtgatcgatcgcgcgccgcatcaccgtgggctcttcgcgt
gcggacagcaccaccaccggcaattgcggatgcagcgaacgcatgtgcaccaacgcactgaagccctgcgcgcccggcat
attgaggtccatcaacagcaggtccgcgtccggttgcgcgtcggccagcgtgtacaacgcatccacgttgtcggcttcca
acaattgcacgcccggcatgacccgctgcacggccccgcgcaaggcctcgcgaaacaggggatggtcatcggcaatcagc
agggtggtcattgaggggccgggattggggattggagatgtggcattcgtaaaagcacgggattcgggattcggatgttg
ggattcgtaagagcagggatttcgaaaagcgaatcgcgattcgcaatagccgatgtcagagaaccgtctgtctctgcatc
gcaattcaacactgcatggttgaggagagagatgaccaggtactggcaacccgcttctgcgaatccccaatccccgctcc
tcagccaatcccgaatgcccaatcccggcctttcagcgcgtcaaccgctcattgaccagcgaatccaccaccgatggatc
agctaaggtcgaggtgtcgcccaactggtccggggcgttttcggcgatcttgcgcaggatgcggcgcatgatcttgcccg
agcgggtcttgggcaggccgggagcccactgcaggtgatcgggcgaggcgatcgggccgatctccttgcgcacccagctc
accagttccttgtgcagttcgtcgctcggagtctcgccggcgatcagggtgacgtaggcatagatgccctggcccttgac
gtcgtgcggaaagccgaccacggccgcttcggcgaccttggggtgcgagaccagcgcgctttccacttcggcggtgccga
tgcggtggcccgacacgttgatcacgtcatccacgcggccggtgatccagtagtagccgtcggcatcgcggcgacaaccg
tcgccggtgaagtagctgcccggataggtgcggaagtaggtatcgataaagcgctgatggtcgccgtagacgctacgcat
ctggcccggccaggaatccagcagcaccagattgccttcggtggcgccttccaggatcttgccttcggcatccaccagcg
ctggctgcacgccgaagaacggcagggtggccgagcccggcttgagatcgaccgcgccggccagcggcgagatcaggatg
ccgccggtttcggtctgccaccaggtgtccacgatcgggcagcggctgtcgccaaccacgtcgtagtaccagcgccaggc
ttccggattgatcggctcgccgacgctgcccagcaggcgcaggctcttgcgcgaggtcttcttgaccggttccgcaccgt
cgcgcatcaacgcgcgaatcgcagtaggcgcggtgtagaagatggtgacctggtgcttgtcgatcacttcccagaagcgc
gacacgttcgggtagttgggcacgccttcgaacatcaccgcggtggcgccgttggcgagcgggccgtagacgatgtagct
atggccggtgacccagcccacgtcggcggtgcaccagtagatgtcgtcctcgcgcaggtcgaacaccacttcgtgcgtgt
agctggcaaacagcaggtagccggcagtggtgtgcagcacgcccttgggtttgccggtggagccggatgtatagaggatg
aagagcgggtcttccgcgttcatccgctcgggttcgcattcggccggttggccgtcgaccacgtcatggaaccagcgatc
gcgcggtgcctgcatctccactgcgccaccggtgtgacgcaccaccagcacggtttcgatcgtgttggtgccgggaatct
tcagcgctgcatcgacgttggccttgagcggaatcttcttgccgccacgcaggccttcgtcggcggtgatgatcagcttg
ctctggcaatcgatcacgcggtcggcgatggagttggcggcaaagccgccgaacaccaccgagtgcaccgccccgatgcg
cgcgcaggcgagcatggccaccgccgcatcgacgatcatcggcagatagatggtgacccggtcgcctttcttgacgccca
ggttgcgcagcgcattgccaagcttgcagacgcgctcatacaactggcgataggtgaccgggtacgacgccgcgtccggg
ctgtcgggttcgaacagcagcgcggtcttgtcgccgcgtgtggccaactggcggtccaggcagttgacgctggcgttgag
ctcgccatcgccgaaccagcggatatggaagtcgtccagcgcgtagctgacgtccttgacctgggtgggttgcttgaacc
attccaaccgctgcgcggccttgccccagaattgctcagggtgttcgatcgattcgcggtacagcgcggcgtactgctcg
cgcgtcacgcgcgcatcggcggcgaacgcgggatcgacgggataaacatcagccatggcaccctcacttgcgatgaactt
gtcggaagagggcgttacggcttccctcggtagacaatcagtgtgccgcatccattctgtcccgacggccaacggcgcct
tagaccttggtcgtaatcccccggggagtgcaccggcgcacatccatcgccggctgcagtgcgaccatcggtcatcttgc
agaaggctgcgttgaagctacgaccaaaggcgaataggctccggagcgcggactgcctcacgctctgcacagcatcgcca
tcgagcgcgaggcctgcattggggagagggttgatgaagcacggtattgcaccgttggtgcgccaccggttggcggccgc
cttgttcgtcgccaccatgttgcccggcgtggcgtttgcacagacgtccaaggaaaaggcactggaagcgcgcatcgccg
aactcgagcgtgaggtccacatgctggtctccgcgcagcgacaacagcagggccagatcgcgcagacgcagacgcaggtc
accgaagtgcgcaccttgcaggcacatatgccgcctgcgccggcggtgcctgccggcaagaagccgatccagctgaccag
catcacgccaaacgcgttgccggggacacgttccgttacggtggtttcatcaaggccgacttcatgaccacgcgcaccag
cgacggcgcattgccgcaaggtgctgtggggcgttacctgtacatcccgacgcagacgccgatcggcgggcaggcatcga
gcaccgataccgacttccatgccaagttctcgcgcttcaacctgggcgtggataccgtcaccgaaaacggcgacaagctc
accggcttcatcgaaatcgatttcttcggcaacgccctggccaaccaggtcaaccaggtcaacaatctgtacggcggcac
cttgcggcacgcctacatgagctggaacaactggctggccggtcagacctggtccaacttcatcgacccgaccatcctgc
cggaagcggccgatatcgtcgggccgaccgacggtgcgttgttcagccgtcagacccagatccgctacacccgccgcgcc
ttcagcgtgttggccgaaaaccccgagaccctgaccaccccgtaccagggcggcaacaccatcctggcctcggatcacgg
cgcgatgccggacctgaccgcgcgctacacctggaagggcacctggggcacgttcggtctgtcggccattgcgcgccagt
accgcacccgcagcgcgttgaccaacgacaccgattccggtggcgccatcgccggcggcggccgctggatcatcaattcc
aataacgatctgcgttaccagctcagctacggcgaaggccttggccgctatctgggcctgggtaacggctcggatgtgga
gatcgatatggacggcaatatccagaccgtcagcacgattgccgactgggtggcctggcgccacgactacaccgccaagc
tgcgcaccacaatcatgtattcgcgcgtgaactacgaccacgacatcgccaataccggcgggctggccagcaagtcgcag
cagagcatccgcgccaacgtgttctattcgccgttgccgaaggtggatgtgggcgccgagctgatgtacggtcgccgcga
agccgaaagcggcgacagcggcgacatctcgcgtctgcagttcaccaccaagtaccgcttctaagttcctgccactggcg
gcccgctccactgcggtggagcgggcaccgccgcttgatgtcttaccagcgctctaccaggagacagaccatgaccgtct
cgaatgacgcgttgatcgccaagatcgacgccaatccgaagtaccacgcactcaggcgtcagcgtaatacgctgggctgg
acactcaccgcgctgatgttgctggcctattacggctacatcggcctgatcgccttcgacaagaaatttcttgccagacc
gatcggtgccggcgtgacctcgatcggcattccgatcgcgatcggggtgatggtgttcaccgtcgtcatcaccgccatct
acgtgcgtcgcgccaacaacacctacgaccagctgagcgcccgaattctggaggaagcccgcaaatgagcaagtattcgc
gccttcttctgatacttgccggcttgctgcctgcgggcatcgcgctggcagccggcggtgagattggccaggtcgacaag
cagcccaccaactgggtggcgatcggcatgttcggcttcttcgtgctgggcaccttgtggatcaccaagtgggcggcggc
caagaccaagtcggccgccgacttctataccgccggtggcagcatcaccggtttccagaatggtctggccattgccggtg
actacatgtcggcggcctcgttcctgggaattaccgcggcagtgatggccaacggctacgacggtctgatctacgcgatc
ggctttctggtcggctggccgatcctgaccttcctgatggccgaacggctgcgcaacctcggcaagtacaccttcgccga
cgtggccggttaccgcttcgcgccgaccgcaatccgcagctttgcggcgtcgggcacgctggtggtggtgctgttctatc
tgatcgcgcagatggtcggtgccggtgccttgatcaagctgttgttcggtctggactactggatcgcagtgatcatggtc
ggcgtgctgatgatgatctacgtgctgttcggcggcatgaccgcaacgacctgggtgcagatcatcaaggccgtgttgct
gctgaccggcgtgaccttcatggccgtggcaatcatgtggcacttcaacttcagcttcgaggcgctgtttgccgagggcg
tgcgggtgaagacggcgattgcggccaacggcggtgcatcggcggcggacgcggcaaaagcaggcctggcgatcatgggg
ccgggcggtttcgtgaaggacccgatttcggcgatttccttcggcatggcgttgatgttcggtaccgccggcctgccgca
catcctgatgcgcttctttaccgttcccgatgccaagcaggcacgcaagtcggtgctgtgggcgaccacctggattggct
acttctacatcctgatcttcatcattggcttcggtgccatcgcactggtgttgaccaacccgcagttcgccgatgtcgtc
accggcaccatccacggcggcaagggcgcggccaacatggcggcagtgctggtcggcaatgcagtgggcggcaacgtgtt
catgggcttcatctcggcggtggccttcgccaccatcctggcggtggttgcgggtctgaccctgtccggcgcctcggcgg
tgtcgcatgacctgtacgccacggtgatcaagcagggcaacccggcgcctggctccgagctcaaggtctcgcgtgccacc
accctggtgctgggcgtgatcgcggtgctgctgggcatcgtgttcgagaagcagaacgtggccttcatggtgtcgctggc
cttcgccatcgccgcctcggccaacttcccggtgctgatcctgtcgttgctgtggaagaactgcaccacccgtggcgcag
tgaccggtggtttcctcggcctgatctcctcgctggtgctgacgatcctgtcgccgtcggtgtgggtggacacgctgggc
aatgcggccggctcggcgccgttcccgtacacctcgccggcattgttctcgatgacgattggttttgtcggcatctggct
gttctcgatcctggaccacagcccgcaggcggccaacgaacgcgcagcgttcaaggcgcagcagatccgtgccgaaaccg
gcctgggtgccagcggtgcatccggtcactgatcgaccggtttcattgttggtgcaatcgcagacgccggcccagtgccg
gcgttttgcgttttggccaggctgctgttgtggcggcgcctcagccagacgattgcgctaaagctccgcacctgactggc
ccgcgcggcagcgcgttcgcgctgggccgttcgctacgaggccatcgacaccgtggcgccgctgctggagtcgccactgc
atgcgtccgacccggtcgacgcgcggcagcgaggggcgcaatgccagtcactggcgccagcgatgacgcagctgcaccgc
ggcgcgccgaggacaaggcgccggatgcgctcagccaacaacagcagcaacggcacgtacgctggcgatcgggctgttgg
gcgattgctgccgcagacgtgcaaccgcgaagtgacaccgccaccttccgctgaccagagcgcgtacatctccaggcagc
aagaacttagcggctgacaacacgtcgcgagccgctgtcaggtgggcgcggacagcgcgctcagaaccgcagtggacgcg
gggcacatgccgattccgaacaccggccgcgcccgccaggcggcttcgcagtcgttttgtcagccgcttttagaaacagc
tacgcaacatcgcgatggcgttggccaacgctcagcatcgcttcgccagcagcggcgacgctgccgtcgttatccatccg
caccggttgtccaaacgcctcggccagccaggagcacagtgcgatccagccaagggcgcgcagcggctcgggcgggttga
tgaaggcatcgtcaccggtgaagaacccgctcattgccacgccgatgcccagtcgcgtgccggcagcatccacacatgcc
agcagcgtggcatcggcggcctgcagccgggtaagcacgccgcacaaggtgtcatcggtcagcgcgacctcgctgacggc
gagtaccgacccggaaagatcggccagcgccaaggtccgcgcatcggtggcaatggagatgcccagcgtgtgcccgtacc
ccggattcagcgacaccgccatggcgggcttgccgcgcccgctgcgcgccaccgcctcgcccatctgcaccatgccgcgc
gcttgcagatcctcgatcaggcgcactgcggtctgcacggtcagcccggtgccccgactgagctgtgcacgggtgagcac
accggccaccctcaggcggtcggctcgttgacgctcaggttgggaagcgctggccaatgcggcggcaacgcgacggcggc
tgatgacggcatagccagcggtgtcataggggcggcgccagcttacccacttcggcggcactcatgaatgctcagtaaat
tagggcctgttaacattaatgtctcgagcgattaaactattgggcatggagatcacgccagcacaatttgcactcatcga
gcattgcctacctttgcaacgcggcaatgtcagcatgaccaacctgcaggtagtcaacgcccttctttacgtcgcagagc
atggctgcaaatggcgcggtctgcccgagcgctttggcaactggcatacggtgtacacgcgcattaaccgttgggccaag
tccggtgtgctggaccggatgttcgcccaattgcagacctgccagatcgtgcgcatcaaaatcgaagcggtctcgctgga
ctccaccagcatcaaggttcatccggatggcactggcgcattaaaaaaaacggcccacaatccatcgggaaatcgcgcgg
cggatggaacaccaaaattcatatggttgccgcagatgctcgaacagccatcacgttc--ggattgacgcctggcaacgc
acatgacgcacccgcaggccgcgcgttgcttgaacacctggggccagtggagcggccggttcatctgctgatggatcgcg
cttacgaaggcaatgaaacccgccagttggcgctcgatcttggcttcgtgccggtggttccacccaagtccaatcgggtc
gatccttgggagtacgacaaggaaatgtacaagcggcgcaacgaagtggagaggctgttccgtcgcttgaagggctaccg
acggattttcacgcgcttcgagaagctggatgtcatgttccttggcttcctcagcttcgttctggtcgttgatgggcttc
ggatgtgttaacaggccctagtgaatccatagctgctgtgacgtgcaggtgcccccatggtgcagtcgctcgcggccgtt
gtctcgtcggtgctcgcctgcaggcagacgccgccccgtgctgccgctctgcggcaagcgtcagtcgcgccacctcagcg
cgcgccgtcgtacgatgtcggcgaaacacatgccgcacgcgtctggtcgggacgcgcacaaccagcccacctccatagcg
gcattgcgtggcgcgaacgcccgtttaccctccaacgcggggacgctgtgccccaccgtcctgaggcacggcacatggcg
cggtaccattggtggtttgaaccacggtccacgccatgaagattgcctcctggaacgtcaactcgctcaacgtgcgtttg
ccgcacctgcaacagtggctcaccgcgttcgcgccggacgtggttgggatccaggaaaccaagctggaagaccatcggtt
tcctgacgcagcgctggctgagctgggctaccgcagcgtgttttgcgggcagaagacctacaacggtgtcgcaatcctgt
cgcgctcgccggcgctggacgtgcagatggggatccccggcttcgacgacgtgcagcagcgggtgatcgctgccacggtc
gatggcgtgcgcatcatcaacctgtatgtggtcaacggccaggacgtgggcaccgacaagtacgcctacaaattgcgctg
gctggctgcagcgcacgactggatcgcgcaggagctgcaaacgtatccgcagctggtggtgctgggcgacttcaacatcg
ccccggatgcgcgcgatgtgcacgatgcgacggtgtggaacgaacaccacatcctcacctcgaccgacgagcgcgccgcg
ttggaaaaactgctggcgatgggcttgcacgatgcgtttcggttgcacacccaggacgccgagcacttcagctggtggga
ttaccgccaggccggtttccgccgcaatctcggcctgcgcatcgacctgacgctggtgtccgacgccttgcgcacgcgcg
ccgtggagtcgggcatcgaccgcgaaccgcgtacctgggaacgccccagcgatcatgcaccggcgtgggtgcggctggcg
gaggttggcgcatgagcgagcggcatctgcgtcgcagcacgcacaaggtaggcgatgtcacgctggggccggtgcatcgt
ttgagttgccactgcggtgcagtgcaaatcgatctggatctgccgcatggtctgctcgatccgcgccgctgcgattgttc
gatgtgtcgccggcgtggcgccatcgtcgcgtcggtctcgctcgatggcctacatgtgctgcagggcgaagacgtactgc
ggctgtatcagttcaacacgcagacggcagcgcattatttctgtggcgtgtgcggtatttacacgcatcaccggcgccgc
tccaaccccaacgaatatggttacaacgtcggctgcctggaaggcgtcaatccatatgccttgaacattgccgtgcccgt
ggaagacggcgtcaaccatccggccgaccgcgttaccgcggcaagctgacacggaaacgcccgggcagacccgggcgttg
catgcagcgacgtgcgtttcacgcaatgcgttagcgcaggcggccgcgggtaaagagattgacgatggccaacaggatca
ccgcacccaccagagaccatacgaaggtccacagcgtgatgacctggttgatgccgctgccaaacaggaaaccagcgatc
agcgcacccacgatgccgaccaccacattgaggacgatgccctgctgcgcattgcgacgcatgatgatgctggccagcca
acccacgatgccgccgacgatcaaccagatgatgatacccatgttgctgatctccctgtttgcgtgcaccggaagtggtg
catgggcgccattcgacgcagccgcgcgtgaagcagctgtcgagcgcgatgaacgcgatggccaagcgtttggcttggtg
cacagcgcgtgacagcgcatgccagctggcgggtcggcccggtgcagctgtggctgcgcccgcaccggcacggcgaacgt
ggcgagccgcaggcacgtcagctgcttggcccggcgctggggatggaccaggcgctggtgccactgcagcgcgatgcacg
tgggcgtccctcgctgcagccggcactgcccgaccgcgataccggttggagccatagcggcgagtatctgctggtggggc
tgggcgagggcgtgcggctgggcgtggatctggagcgcatccgcgcgcgtccgcgtgtactggagatcgcccagcgcttc
tttcatcccgacgaaatcgcctcgctcgctgcgctggcgccggacgcacaacacgcgctgttctttcggctgtggtgcgc
caaggaagccttgctcaaggcgtatgggcatggcctgtcgttcggcctgcatcggcttgcgtatgcactgacgcccgacg
atgcgctgcacctgcagtggtgcgatccggagcttggccaggccgcgcagtggcagttgcacgaatggtgggctgcaccg
gagtgtcgcgccgcgttggcgttctatccgttggcgggcgcgtaagcctgccgctgtgtctggttaccccgcagcgtgcg
gcagaatcggctgacgaaactgggccacgccatccaggtcacgcaaggtcaccgtaagcacgccgctgcggccatcgatc
tccacctcgccgaagaactggtaaccggccagcggcgaggtgttgggcgcaggtggcgctttttgaaacatcacgctcgg
gccgaacgtcgcatccagtgcattcggcccgaagctgccggcattgagcgggccgccgacgaattcccagaacggttcga
actcctgaaacgcggcgcgatcggggtggtaataatgggccgcgcagtaatgcacgtcggccgtcagccacaccgtattg
cggatgcgtgcgcggctgatgaagcgcaacagcgtggcgatttcctgctcgcggccacgcggcgcaccagggtcgccatt
ggcgatggcttcccagcgcggtcgcccgttcgcatcttcgccatcggggacctgcaggccgatcggcatgtcggcggcaa
tcactttccattgcgcgcgcgagccggccagttcgcgttgcagccacgccaattgctccgggccgagaaacgcggcatcg
gggccaggctgcggttgcaggttgtcgctgttggcgccgcggtagctgcgcatgtccagcacgaatacatccagcagcgg
gccgtacgcgatcttgcgatagatgcgtccgttgccatcggcacgcacgccgcgcatcggtgcgtattccaggaaggcct
ggcgggcgcgcttggccagcacgtcgatgtcgcgcacgtgatagcgcgcatccaattgcttgccgggcgaccagttgttg
gtagtttcgtggtcgtcccattgccagatttgcggcacttctgcgttgaaacggcgcacgtgctcatcgagcaggttgta
acggtagttgccgcgaaattcgtccagcgtttcggccaccttgctcttggctgcggtggtgagattgcgccagcgcttgc
cgtcttcgaccgtcagcgccgccggaatcgggctgtcggcgtagatggtgtcgccgctgtgcaggaagaaatccggattt
cgctcgcgcatcgccgagtagatgcgcatgccgccgatatccggattgatgccgaagccctggccaacagtgtcgccgct
ccagacaaagcgcacatcgccacgcgcctgcggtgcactgcgcagatgaccgtggacgggtgcgctcagtacaccgctgt
ctgcatcttcgaagcgcacgcgatagaagatgtcctgattgcgcggcaggccgctgaggtccgcgcgtgcggtgaagtcg
tgcgctgccgacgctgtcgtgccgtccacgcgtcgcgcctgacgcaggcttgggcgggtgtcccattccacccgcaaccg
cgccgggcgatcggcacggctccacagcatcgcgcggccgtccagcacatcgccgctttgcaccccgtcggtgatgatcg
gccgccccgacggcgcggccaggctgcgcgctgaccagccggcggtagccggcagcaacacaccggcacccaagccttgc
aggatgcggcggcgggcgggatcggaggcagtcatggcatgtccttcaggcagctgcggcagcgggcagatgtagcgctg
ccgtcttaccgctagatgtccatttccacgcctgacggcttcaatgcgatggccgacacagtgcgccgtgatcggagtgc
tgtgggcggcagtttcggcgcaatgcaggcgtgcgcagccggggcagcggctcaggcctccactgcaccgggcctgccgt
cttgcaccacgaagcgtttcgtcgtcgacactgtcgcgttgcggtcgcgccgatcggagatgccttgcagccgcgtttcc
atctggcccggcgtgaccgtcaccgacacatagccgcgcgtttcgccgtccacgtagtgcacgtgcgggttggctgccat
cgtcgcgtgcagttcgacattgctctggccgtcggaggtgatcgaggtgccgacgaactcggtggccagcgttgccgacg
cgtcgtcggccggatcggccttcaggtcggtgacccaatacgagtggatgtcgcctccccagaacacggggttgcgcaag
cgcgtcttcgcaatcgcagcgagcatgcgctcgcgcgtggccgggtagccgtcccagccgtcggtccagtggccgacgac
gccatcgcgaccggattggcgcatcggtgccaccagcagatcctgcgcaatgacattccagcgcgccggcgaccgtgcga
agccgccctgcagccagcgctcctgctcccaaccgagcatggtgcgacgcgggtcggtacgctcgcggcaactgtcggcc
accacatgcccgccgcgccagccattggcttgcgggcagggttgctcgctgcggtactggcggccatcgagcacgtagaa
acgcgccagctggccgtaatccagcgagcggtagatgcgcatgtcggcaccatgcgggcgatgccgggcccgcagcggga
aatgttcgtaaaaggcgcgataggcggcagcgcgccgtgccaggaaggtgtctaccggaatcgacgggtcctgcgaccag
cggttggcgtaatcgttctgtacctcgtggtcgtcccaggtcgccacgcaggcactgccggcatgcagcgcttgcaggtc
cgggtcggtgcggtagagggcgtagcggttgcggtagccggccagatccaggcactcgccgctgccgtgcgggcgtagga
ctttgttcgccgctgcgccgtggttactgtactcgtagatgtaatcgcccaggaagaacaccaggtccggctgctccgcg
gcgaggtggcggtacgcgctgaaataccccagctcccagtgcgagcaggagacaaagccgaaccgcgccgtgtcgggcag
ctgatgcgctgccggcaagctacgcgcgctgccgatcgggctgcgtgcgcccagtgcctgaaagcaataccagtaagggc
gatcggccgccagaccggtcagctccacgtgcaccgcatggccccagtcggggctggcaacggtctcgccctggcgcacg
atggtgcgcatctgcgggtcgctggccacctgccaacgcaccggcaccgctgcgcgcaggccaccgcgtccgtccgggtc
cagcgggcggggtgccagccgcgtccagatcacaaagccatcggccaacggatcgccggccgccacccccagcgtgaacg
ggtcggcagtaccgctggcgcgtgcgaaggggctcagcagcccggccgcggccagactggcgccagcgatgaggatgcgc
cggcggctaggatccggtggagccagtctggcaacggaatcgggcaggggtgaggcggcagacgggtcgatcgcaggcat
ggacaacaaggcagagaaacagacgcaaccatgctgcggctgcttcatgtaagttttgtgtcgcacggtgcagcctggct
gccgatccattcatgcacaggcagccacgggcagtgcgagcgtcgcgcggcaggtggaccagaggcctgggcaaccacgc
catccctcgccgcgatgcccatcgatacgcgtgcccgccagcccagctgcgataatcgcgccatgaacgatgccgcactt
gcccccgatgtctccgccgcgctcgaacgcggcctgcaggcccaatccctggatgcggcgttcgccgcgccgctgctgcg
ctacctggccttgctggtgcgctggaacaagacctacaacctcaccgccgtgcgcgacccgcgcgcgatggtcacccgcc
acctgctcgattcgctggccatgcagccctacatcgccagcggcatgctggccgacctgggcaccggccccggcctgccc
ggcatcccattggcgatcacccgcccgcagttgcaagtgacgctagtggaaagcaacggcaagaaggcgcgcttcatgcg
cgaagccttgcgccatctggaactgcgcaacgcccgtgtggccgaatcgcgcgccgaagcgctggacgagccggccgcct
acgaccacctcaccgcgcgcgcgctggacacgctggccggcatcatcgccgtcggcggccacctgctgcgcccgggcggc
agcttgttggcgatgaagggcatctatccgcacgaagaaatcgccgcactgcccgaaggctggacgatgagcgaggtaca
ccagctgcaggtgcccggcctggacggcgagcggcatctggtggtggtgcgcaaggcctgagccgaagctgcgtcggccg
gtttcagcggccctcacccagcccctctcccgcaagcgcgagatggggcaacttctcgccaaggatgcgttcaaccccgc
tctcgtcaggactgccggttcctctgtccggcgcgaggtggcctgctgccttcgacacgcccaccaagtcccttgccccg
gttgcgggggtaaggtgccggcaggacgaatgggggcggtacccggcacgtcaggccaaccgccgacacgcctgtcagac
cagggcaacagcccgcgttgggacttccagcccatggcagcacgcccgggtgctgccatgatcggacgttggctccagat
caggctttctgcacgtgacctctccgctcgccgccgcactctcgctcgctctgctgggcgcagacttcgtcgccacctcg
gcgcaggccgccacaccgcccgctccggccacgctcaccgccgacgcacccgccaacgcgcgcttcagcgccatctacga
aaaagagtgggcctggcgccaggccgagaccggccaggccgacgaagacagcgacaccaccggcgacaacacccatctgc
ccgacgtcagcgcgaccgcgcagcaggcgcgactggccgtgtgggacggcgtgctcaagcagctcgacggtatcgacccg
aagcagctctcgcccgccaatcagatcaacctcgccatttaccacccgcaggtggaaaacctggccgccgacgtgcgcac
gcgcctttacgaaatgccgttcaatgtttttaacgcagctaataaccagctacgcggtgtgcttcgctcttcaacaaacc
accagccaactgtctggtgcagtgtcctcgccaattgcgggaccgttggcggcatggacgccgccatcgaacgccatgga
cgggttcacggcgtatcccgcgagcggcgagggcaccgcgccttcggatgctctgcctctatgacctccgcaatccaggt
cattcacaactcccgcatgcgattgtgcaacgactgccgcccggatacgctgcgcccatgctgctccgccgcgcccgtcg
atcgcccccgtgttgcgcctgatggcgttgctggtgctggtcatgggcgtgctggtcgcaccggtcgcctgcgcactggg
cgatgtgcatgcgctggcgcacgaccaagcgcacctgtacgagggcgttgcggtgctggcggccagcgcagcggtgcggg
cgttctgcagtggctggccggacctgctgatcgcagtggtcttgctgctcttgttcctgcgctcggcctggcaggtggcg
cgtagtgccgggacggaactgcgccgggcgctgcgcaagccggaggcgggtgatcgcgcgtcggcactgttgccggtgtg
cgccgccaaccgcgtccgggcaggtagcgtaagtgcttgcggcacataggaaagccgtggataatgcgcggctcgctgtg
cccggatcgttccggatggcggtacccagcgcaatggggttgccggcttgttccagcgtaagttcttgattcccaacgtt
gcgtgacagtttggcgctgtcggggccgccgctccccaggctatgggtggcaattcatttatcgaggtgcgtaatgtccc
gcgtatgccaagtgtccggcaagcgtgtgcagacgggtaacaacgtctcccacgcaaacaacagaacccgtcgtcgcttc
ctgcccaacctgcacgagcgtcgcttctgggttgccagcgaaaaccgctgggtgaagctccgtgtctccgcgcatgcatt
gcgcaccatcgacaagaacgggattgatgccgttctgaaagagctgcgtgcgcgcggcgaaaaggtctgaggagtaagca
gtcatggcaaaaggcaagcgtgacaagattcgtatgatttcctcggccgctaccggccacttctacaccacggacaagaa
caagaaaaacactccggggaagatggaaatgatgaaatacgacccggtcgtgcgtaagcacgtgatgtacaaggaaggca
agatcaagtgatcgaccgatcgctggatccgctttcaagcaaacacccgccgcaaggcgggtgtttgcgtttgggggaat
cgatcgcagcgttcttgatggatgtgtcgattatttttcgattgcggctaccttcgtcagcgcgcgttcccctctccacc
ggggcgagaaggtactgcttgcgcgtcatgggcgcgcgtaccttggagcgcccgcgctgctagcgcgggcaggggcgcgg
agcgggagtgagggtacggagcgaagcagtcgaagcgtcacctttgaaggcgcgtggcgacgcgttcgtcattctgggca
gtgtcagatgcctgaggcgcaccctcatccggcccttcgggcgaccttctcccccatgaaggaggacaatgtcccggtag
gagaagggagcaataacggcaagctcgccgtgcaacgccgcagtcaaagccctcgtgcacgcaattgcgcgtccagccgc
ggatagacccgccgcgcattgccttcgaacaccttgcgcttgtcggcatcggaaatcgccagtgcatcgatgtagcgttt
ggtgtcgtcgaagtagtggccggtctgcggatcgacgccgcgcacggcgccgaccatccccgagccgaacaggatgttgt
cgatgtcgatcacctcgaacagcaggtcgataccggcttggtgatacacacaggtgtcgaagaacacattgcccatcacg
tgcgtggacagcgctggtttgcccagcatatcggccagaccacggaagcggccccaatgatacggcaccgcgccgccgcc
gtgcggaatgatgaagcacagttccggaaaatcagtgaacaaatcgccttcaagaaattgcatgaaggcggtgatgtcgg
cattgagataatgcgcgcctgtggcatggaaattggcgttgcagctgcccgacacatgcaccatcgccggcacgtcgagt
tccaccatcttttcgaaaaacggataccaggcacgatcattgagcggcacgccattccagtgtccgccagaggggtcggg
attgaggttgcagccgacgaatcggagctggttgacgcagcgttccagctcggcgatcgagtgcgcgatcggaacgcctg
gcgactgcggcagctgacacacgccgataaaggtctgtggatacagctgcaccacacgtgcgatcagatcgttgcagtgg
cgcgtccacacctggctcaccgcttcgtcgccaatgtgatgcgccatggtgctggcgcgtggcgaaaaaatcgtcatgtc
cgcgccgcgctcgcgcagcagacgcaattgatgcagctcgatgctttcgcgcagggcgtcatcggagatgtgcggataca
ccggtgcaggcgcgtgcacatcgtcgtcatgcgcgatctgcgccttgcggaacgcatcgtgcgcggcgggcgcggtggtg
tagtggccgtggcagtcgatgatcatggcgatggtctttggattgcagtggaagcggcaagcaggcggctgccgctgcgt
aaggtggatcggtcgggcgcacggaacctgcaggtgccgacgtatgtcgtggttcccgtgtgcagacgcgcacggaccgc
cgcccaccgcgtttcgacggccgcatcggatggcacatacagcgagccgacccgttgatagcggtcgctgcaggtcagcg
atgcatcggaatactcagccatacagttcaccatcgaacaatttgcgtgccgtgcgcaccactgccgcacgcgtcacggc
accccgtgcatcaatatcgatcacgcagctactcgcaccgctggggtgttcgacttccacctgcagggtgcgcccaccgg
gtaaccgcgccagcgcatgggcgggcgagccggataacaggcaggcggtggcgacggtgaccgcacccagtacgccgatc
gacgcatggcagcggtgcggaatgaacgagcgcacgctgatcgcaccaccggcgcgcggcgcagcgaccagcatcatctt
cggcaccgtggcctcgcgcacatcgcccagttgcatcaacgggccggcgagcagacgcagcgtttccaggcgcgccgtga
gcgcggcgtcggcatcgagcgtggcgcggtcttcgtaaccgctgatgccgacatcgctggcgcgcagcaccacgcatggc
atgccgttgtcgatcagcgtgacttgcaggccgtcgagcgtgtctaccgcctgcccgctgggcagcagtgcaccgcacga
ggagccggcgatatcggcaaatgccagcgcggtcggcgccgccgtaccgtgcacgccatcgatccgggcatcgccgtcat
aacgcacctggccatcgggtgtttgcacggtggcggtagccagggtgccggtgttgcgcatgaaaatgcgcacttcggtc
tggccaatgcgtgtgggcagcaagccgcgctccagcgcgaacggggccacgccggccagcatgttgccgcagttctgcgc
atcgctgacctgcgcctgtttcactgcgacctgcaggaacagatagtccacgtcggcatcggcacgtgtggagcgcgaca
ccacggcggttttcgatgtcagcggatcggcgccacccatgccgtcgatctggcacacatccggcgagccgtaggcgcgc
agcaaaaacgcatcgcgcgcggcggggtcggcaggcaactcgtcggccagaaaaaaaccgcccttggaggtgccgccgcg
catccacatcgcgcgcacgcgctcagacataacgcaggcccttggcggccaggcgttcgcgcattgcatagatatccagg
cccagttcgccgtttgccaggcgctcgcgcttgcgcagcttgcgtgcctcgcgcgcctgcgcttcggccagcgcatcggc
ggcgctggcacgcggcaccacgcacacgccatcgtcgtcggccaccaccacatcaccgggctggatcatttgcccggcgc
acaccaagggcacgttgaccgaacccagcgtctccttgatggtgccctgcgcgcagatggcgcggctccaggccgggaac
tgcatggcggtgagatcgcgcacatcgcgcacgccggcatcgatgatcagcccgcggcaaccgcgcgcttgcgccgaagt
ggcaagcaggtcgccgaagtagccgtcgcaacagtcgctggtcggcgcgaccaccagcacatcgcctgggtgcagttgct
cgatggccacatgcatcatccagttgtcgccgggcggaatcaacacggtgaccgcggtaccggcgatgcggcagccggcg
tagatggggcgtagccggtggtgcagcaggccgctgtgtccctgcgcttcgtgcacggtggcgaccccggcctgcgccag
cccgtcgacgacggccagcggggtgcgctcgatccgggtgacgacctggctcatccatcctcgttagtgatgtgctgagt
gtgtgcgccgcgagccagctggctcaggatcaatttgagctatgcatattggttttgattatagttagagcatgcagccg
actcccgaaccgaatctgcgtcacctctacgcgctggccgtggtacaccaggccgggagcatcaacgcggctgcgccgca
ggtgaatctgtcgcagccagcgttgactcaagcagtggcgcgtctggagcagcagctgggcgtacgcctgttcgaccggc
atccgggcggcatgctggccaccgaggccacccagttgctggtgccgcgtatcgagcgggcgctgacgcatctgggccgg
gggatcggggtggcacggcgcgcgctgcggttgccggcgcgcccgggcctggaacggcgggtgtcgctgggccagttgca
ggccctggtggcggtggatgtggcaggcagctattcgctggcggcggtgcgcgccggtgtctcgcaaccggcgatctacc
gcgcggtgcaatccctggccgatgtgatcgaagtgccgctgacagtgcgccgcggcaagaccatgcagcccacgccggtg
gcggtgcggctgctgcggcaggtgcgtctggcgctggccgagttgcgcgcagggctggacgatgtcgccaccttgcgctc
gcaacacgccggccgcctcaccctgggggtgatgccgctggcgcgcgcgatcctgttgccgcaggtgctggcccggtttg
cacgggcgcatcccggggccagcgtccaggtggtcgaaggcccgtacgacgaattgctggcgcatctgcgcgaaggcggg
ctggatctgttgatcggtgcgctgcgcgacccgttgccggtgcgcgatgtgctgcaggagccactgttcgacgacgaacc
ggtgatcgtggcgcgcagcgggcaccccttggccgggcaggcctatgcgtttgcgcaattgctcgattacccgtgggtga
tcgccgccgccggcacgccggtgcgcgcgcgttggcagcagctattccgcgaccaccagctggagccgccgccgctacgc
atcgaatgcggtgccgagttgaccgtgcgcggcttgttgctggaagacgactggctgaccctgatgtcgcgcgatcagtt
tgtgttcgagcggcttgccggactgctcgccgagatcggcagcgccgggccgcagctgcgccggcaaatcggcatgacga
tacgtagcgattggtatcccacccgcgcgcagtcgaccttcgtgcagaccttgcgacaggtctgcgccgaacgcgtgcag
acggccgatgcgcagggtgggccgtttcgctattgcacgcaggcatcgatagcgacaccgttgtgtttatgcgcggccaa
gtcagaatcgggttcctgatgaaaacggatcactgatgctgcccgattgggtgacaggcacttggctgctggcactggac
tgggcgatccgtctggctgcattgctatggattcccgcccgcaccacgccgggtgcggcgcgcagctggctgctgttgat
cggcttcgtgccggtggtcggcctgccgctgtatctgctgttcggccacccatggttgtcgcggctgcgggtggagcggc
aagccaccgcctcgcaggtgattcgcgagcagcaactgccactgcacgcgctgcgctggaccccgcaggcagacaccagc
agtgccgaagtggtgccgctgatcgagcgcgaaggcgatttcatgccgacgctgggcaatgcggtggagttgctcgacga
ctacgcgcactccttgcaaaccctgatcgcggcgatcgacgcggccgaaaaacgcgtgcacttgttgtactacctgatgt
tcgacgatgcggtgggcgaggcggtggtggcggcgctggaacgcgccagtgcgcgcggcgtgcgctgccgtgtgctgctg
gatgcggtgggcgccaagcgcggcctgcgtcgctacagcaagcgcctgcaggacggtggcgtgcaggtgctggcggtatt
gcccggcggcctgccctggcgtcgcagtgggcgcatggatctgcgcaaccatcgcaagattgcggtgatcgacaaccaga
tggcgtttgtcggctcgcagaatctggccgaggccggcttcatcgatggcgtgcccaatcgcgaattggtggcacgcgtg
cgcgggccggtggtcaatcatcttgaagcggtgttcgccagcgactggttcaccgaaaccggcgagcgcctggacgtctg
gccggacgcgccggtgtgcgaggccaatatcgccacgcaattgctgcccagcgggccggcgtatccgttcgacaatgcgc
gcgatgcgatcaatgcgatgatccatctggcgcggcgcaaggtggtgctggtgacgccgtacttcgtgcccgacgaggcc
ttgctgagcgcgttgcgcattgccggcgtctcgggtgtggatgtgcagttgattttgtcggagagcaacaaccagcgcct
ggccgtgtgggcgcaggaagcctatttcgaagaactgctgcggtgtggggtgaagattgcgctgtatcgcccgcattttc
tgcatgccaagcacctgagcatggacgagaacattgcgctggtcggctcgatcaatctggacatccgttcgttcgcgctc
aacgccgagatcggcatgctctgctacgacactggcgtggtgcagcggctgcgcgagatcgaacaggactatttggccaa
tgcgcggcaattggagctggatcagtggcgccgccgcccggcctggcgtcgcagccgcgagggcattgcgcggctggccg
atgcgttgatgtagggtgcttgcgtcaatccaggcgcatgacctggaagacgttgccccccgggtcgcggccgtcgtaca
tctgctacgcaaagccggcatagcgcttgagttcgtcgacatgcacgcctgcgtgctgcagttgctgccgatgccctggc
agatcggtggtgatggcgaacaccagcctggcggcggtgtttgccgcattcgctacgctgccgggtgcacgtgccgtcgg
ctgctgtcgttaggtttccccacctggtgcagcgccagctcgatgccgccggctgcgagcaccacccactcgtcggcgat
ctccttggtgacggatagcgcgacgtgcgtttggtaaaacgccttgaccgccccgacatcgtgcacgtaaaggatcagcc
ggaccaacgcgatggacatgttgcagggctcccagggcacgcgccgatgtcgagcggccgatcgtagcgcttcgggtgtt
agccgtgtgagacgcggtgatacacgccgcacctgcgccgctgcggcatggccgtcgtgcagcgaacgacggtggctcat
gtgaagcatcgcctacaatgccgccatgaatggacagcgtaatcccggcgatgcagtgatcgccatcgtcggtggtgggg
cgtccggtgtgctggtcgcgctccagctgctgcgtcaggccttggtgccgttgcagatcgtcatcatcgagccgcatgcg
gtgctcggcgaaggcgtggcgtactccaccgtgcgagccgaacacctgctcaacgtgccggctgcgcgcatgagtgcgct
gacggagctgccgaacgactttgtcgattacctgcgcgcgaacgcctgttgccccgagctggacgatgcgcagctgccgc
aacagtgtgtggggcggcggcattacgccccgtatctgcgcggccgtttgcaagctgcgcgtgcgcacagcctggcgacg
ctgcgcgtgcacaccgcgcgcgtgcagaccctgcaacccactgccgaaggggcgctattgcagctggacgatggacacgt
gttgcaggccaccaccgtggtgctagccgtaggcaatgcgctgcggccgctaccgctgcgcggtgccacgggattgtcgc
gtgcgcagcgtgttgaagcctgggatagcggggcggtcgcagcagtgccgcaggacgcggcggtgtgcatcgtcggttcg
ggcttgagcatggccgatacggtggtgacgttggcagcgcaggcgcatcgcgcggcaatgcatgtggtgtcgcggcatgg
actgttgccgttgccgcaggcgcacggcggcgcggccgcattcgacccgcacccgttgctggtaatgccgctacgcgcac
gcatgcgcgcactgcgccagcacgcgcgtgccgccgccgcgcagggcttgccgtggcagagcgtgatggagcgcatccgg
ccgttgagccaggcgctgtggcagacgctgtcgttcgccgaccagcgccgttttctgcggcatgtggtgcgctattggga
tgtgcatcggcatcgcatcgccgcatcggtgcatgcgcagctgcaagcgatgcaggcgcgcgggcaactgctggtgcatc
gcgcgcggttggatgtggccttcgaggtgggcgcgtgcgtgcgcgtgagcgccggggccgccagtgccgggcatgccttg
cagctggatgtgcaggcgctggtcaatgccaccggcgtggaaatgcgcgtgcaggcgatgcgcaacccgctgctgcagca
actgctggggcatggcattgccgtggccgggccgcatgggatcggcgtggacaccactgccgatggcagcctgatcgatg
ccgacgggcttgagaatccgcaactgcgggtgatcggcagcctgcgcatcggcacgttgtgggaaagcctggcggtgccg
gagctgcgtgagcaggctgcggcgattgcgcgggatgtgttgggcgtgctggggccgtgatgcgcgtgaggggactgagg
tcttcgccaaagttcccttctcccgccgtgacattgtcctccttcatggggagaaggtgccccgcaggggcggatgaggg
tgtgggcgaagcctcgtgttacccaacattggcggtggcttcgccccgtaccctcaccccaccccctgctccgcgcccca
gcacgcgccagcggcgcgttcgctcaaagacacgcgcgcgttcggcacgcgagccgtgccttctcgccccgcaagagagg
ggccgtctcttgcgatcaatcaccgaaatcccaaccgcttcatcgcaatctcagccgcagcgacgccacaaccggtaaaa
tgcgccggtggatgtctctcatttgctcgatcatctaaaccccgcccagcgcgaggccgtttccgcgccgccggggcatt
acctcgtcctggccggcgccggctccggcaagacgcgcgtgctgatccatcgcatcgcctggctcaacgaagtccagggc
gtgcccaatcacggcatcttcgcggtgaccttcaccaacaaggccgccggcgaaatgcgccaccgcaccgacctgcagct
gcgcaatggcagccgcgggatgtggatcggcaccttccatgggttggcccatcgcctgctgcgtctgcattggcaggacg
cgcggttgccggaaggcttccaggtcatggacagcgacgaccagttgcggctggtcaagcgcgtggtgcaggcgctggag
ctggacgagagcaagtatccgcccaagcaactgagctggtggatcaacgagcagaaggacgaaggccgccgtccgcagca
tatccagcccgagcccaacgacgattggaccgaggtgcgccgtcaggtgtatgcggcctaccaggaccgctgcgaccgct
ccgggttgctggatttcgccgaattgctgctgcgcgcgcacgagttgctgcgcgacacgcccgcgttgctggcgcattac
cgcgcgcgcttccgcgagattctggtggacgagttccaggacaccaacgccatccagtacgccttcgtgcgcgtgctggc
cggtgaatcgggcaacgtgttcgtggtgggcgacgacgaccaggccatctatggctggcgcggcgccaaggtcgagaacg
tgcagcgcttcctgaaggatttccccggcgcgcagaccgtgcggctggagcagaactaccgctccagcgccaatatcctg
ggcgcggccaatgcggtgatcgcgcacaacccggaccggatcggcaaacagctgtggaccgattccggcgatggcgaccc
gatcgatctgtatgcggcctataacgaagtcgacgaggcgcgctacatggtcgagcgcgcgcgccagtgggtgcgcgacg
gcggtagttatggcgaattagccgtgctctaccgcagcaacgcgcaatcgcgcgcgctggaagaagcgctgatctccgcg
cagttgccgtaccgcgtatatggcggcatgcgcttcttcgaacgcgccgaaatcaaggacgcattggcgtatctgcgcct
gctcaccaaccgcagcgacgatgcggccttcgagcgcgcggtgaatacgcctacgcgcggcatcggcgatcgcacgttgg
atgaagtgcgccggttggcgcgcgccaatgcgctgtcgttgtgggaagcggcgatgctgtgcacgcagcagaacacgctg
gccgcacgcgcacgcaacgcgttggcgaccttcctcagcctggtcggtcagctgcacgccgaaaccggcgagatggaact
ggccgaacgtatcgaccacgtgctgatgcgctcgggcctgcgcgaacattgggccaaggaaagccgcggcggactggatt
cggaatcgcgcaccgagaacctggacgaactggtctcggtcgcctcgcgcttcacacgcccggacgatgaagacagccag
ggcatgacggagctggtcgccttcctcgcttacgcatcgctggaagccggcgaaggccaggcgcaggccggcgaagaagg
catgcaactgatgacgctgcattcggccaagggcctggagtttccgatcgtgtttttggtcggcctggaagacggcttgt
tcccgagcgcgcgctcgttggaagagagggggcggctggaagaagagcgtcgcctggcgtacgtcggcatcacccgcgcg
cggcagaagctggtgttgtgctacgccgaatcgcgccgcatccatggccaggacaactacaacgtgccgtcgcgctttct
gcgcgaaatcccgcgcgatctgctgcatgaagtgcgcccgaaggtgcaggtctcgcgcaccgcctcgctgggcgcggcac
gcggcgggccggtgcatggtgtggtggaagcggcaccgatcacgctcggcgccaacgtcgaacaccccaagttcggcggc
ggcgtggtcgtggactacgaaggcgctggcgcgcatgcgcgcgtgcaggtgcagttcgatgaagtcggcgtcaagtggct
ggtgatggcttacgccaatctgacggttgtgtagtcgggtttgcattcgcctgcgattgcgtttttagcaggcgacggcg
tagtgcggttgcattgcgtgtgcagtaataggcaccgaccgttggtgcacgtcatgcgtcagcgagatcgcgtgaccgcg
tgaggcagacttcaggatgaagcgtcgtcgcccttgcctcgtggtgcgctcacatttcccaactgaagcttgagttgatc
tgcttgtcgttcaccataagtggcaatttatctgcgagcacgacaaaggtaaatggcggcacatgcgggtctccacctgt
gtaaatcaggcggaagattctgcgcttggtgtcgaacgtcttgaactgtaagtcgctctgcaaccagatgccctcgttgt
cgtcaggtgcattgaaacgaagactggcgatcactggtcgggcctcgtgcccgatttcgaacaggatggagtagccacct
tcttcaaaagaaagtgaggtggttgcgtgtgcaggtgtgctcaggcaggccgacagcagtaatgcaaggcaagcggctac
acatggtgtcacctgattagccccgaccttcagctgcagcacctccgcgcttatcgctaaaccggcccaatgccaggccg
ccatggggtcctggctgaaagaacttcgcaccggctcctcgcatcagcagcgccaagatcagacatcatggaacacatcg
gtaaaacgaagctatttgcaggactgcaacaaaaatccagctgagggtcagggctaatcaggtggtgtcatgacgtcatc
cttgaacgtggccgtgacggaaggccgtggtcaggagtatcgatgctggcaccgcggcagtgcaacgtatgcggcaagca
atggaatggcgacacagccgccacgttggcggggccggtgctcgaaacccgcgttggccgttccacctcgctgttgagcg
cgccagtcgcttcaggtcattcctgatcgcgacgttttgtaagccgcttcctgattagcacgcactttcagcggtgaaca
gggtgacatcacgcagggcccgctcggaccacggcttgctggcggctgcggcggccagcaagctgggcaccagccgggtc
agatcgaaacggcggttgaaccgccacatcgtctctgccagggagcgctgggcgtatttggcgaatttgaaggcgtgata
ggcaccgtccagcgaacgctttaggttggacaacaccacgttgacccagcgtgcgttctctgcctcgcagcgacttcgac
cgctgccttcgatcaccgtgtgcgcgtgctcggcttccagtgctcgaaacgcaccgagtccatcactgtagacatctgct
ccaggatgcaggcgttgcccgatccattccgacagcgccgccttggtgaagcctgggaccggatccatcaccgcgcgcaa
tggacgaccgtcttcagtggtctccacggcgatcacgaaaggacgcttgttctccgagccgcgcccggccttgccaccgt
tgcgttctccgcccaggtagg----catcgtccagttgcacgatcccgcccaacttgcggttcgcctcgcgttgggtcat
ggcctgcatcagcttgtgcttcattcgccacgctgtcgggtagctcactcccaggtgtcgcatcaactccagcgccgaca
ggttcgtcttgctctggcccagcagatacatgccaagcagccaggtgcgtagcggcagcttgctgttgtccatcaccgtg
cccgagcgcaggctggtctggcgatagcaggccgtgcactgccagtacgtggtgccgtgatgctggaatcgactgtgcgc
ggtagcggcgcaacgcggacaaacaaagccctgtggccagcgcgagatctccaacgcctgctcgcactgctgcgcgttgc
catagcgcttgaggaacgccggcaacgacagcccggcttggaactgcacacgattcatggccatgatctggtctcggtgg
agcgacggtcctaccatcgaccggtcggctctcactggctgcgactgtgctgaaagatcgtgctaatcaggctcccccat
gcaggaggataatgtcccggtgggagaagggactggtcggcatcgcccaacccagctgaaagcgtcctctcaaaaactct
cagccagccgaattcaaccggctattacgccgcccatacgccaggtacaccaccacgcccagcgcattccacagcaggaa
ccagccctgcgtgttgctcggcaaactccagaacaggtacaggcagcccaggatcgccaccggtcccaccacccacgcca
gcggcgtgcggaacgcgcgcgcgcggccgggctcgcgcacgcgcaacaccaacaggcaggctgccaccgcggtgaatgcg
gccagcgtgccggcattggccagtgcagcgatttcgtccaaccgggccacgcccgccaatgccgccaccagcaccgcagt
aagcagcgtgatcgccaccggcgtgccggtacgtgcattgaccttggacaagccgcgcggcaacaagccatcgcgcgaca
tcacgaagaagatgcggctttgcccgtacaaaaacgccagcagcaccgtcggcaacgcaatgatcgccacggcaccgatc
accagggccgccttgccgtggccgagttcgcgcaggatcagcgccaacggttcgggactcttgccaaacacggtgaagcg
catcgcacccaccgcggccagtgccaccagcacatagatcagcgtgcagccgatcatcgagccgacgatgccgatcgaca
gatcgcgcccggggttcttggtttcttcggccgcggtggaaatcgcatcgaagccatagaacgcgaagaagatgatcgcc
gccgccgccatcaccccgcgctccacgccatcgggacccatggccttggagatgccatacggcatgaacggctgcaggtt
ggcgcttttgaaggtcggcaacgcaatggccacgaacacgcccagcgcgatgatcttcagcaccaccagcaccgcattga
gcgtggcgctttccttggtgccggccatcagcatgccggccaccaggaaggtgatcaccaccgccggcaggttcgcgatg
ccgccggcatgcggcccggcgatcagttcatgcggcaagctcgcccccagccactgcaggaagccgacgaagtaaccgga
ccagcccaccgccaccgtgctgaccaccagcgaatattccagcaccaggctccagcccaccacccaggcgatgctctcgc
cgagcgcggtgtagctataggtgtacgcactgccggcggccggcatcatcgtggccatttccgcatacgccagcgccgcg
caggcgcagacgatgccggcggccacgaacgacagcagcaccgcagggccggccttgtcggcacccacgccgatcagcgt
gtagatgccggtgccgacgatggcgccgatgccgagtgcgatcagatgcggccaactcaggctgcgcaacagttgccgcc
cggcctcgtgcacggtgacctgatcgatggatttgcgcctgagccaagacgacatgcggacctcgcgggattcaacacaa
tgcgcgagtgtcgcccaacgcagcacagcaaagctatcggtccaactcgtcgcgttggctgcgtgcagccagatagtggc
aaatcgtgttcgatcatacgcgtgcagcgtgtcgtccagcgccagctcgtcgcacaaccacaacacgttgcgcacattga
tcggggtcggctttccgtagatctccagcatatgttcctccttggtgcgcgtgatggctcccaaccggcgatggtggcgc
gcgctgcacgcaacgccagacgtttgctgcggcaagcgcaatcgtctgcgtcgacgcacgccaccaggagcagcaaagcg
cgcattgcattcttagcgctgcaatcctgcggcgctacagttcgatcttgcccgcgtctgcatcgcgcaagattgcattg
aagcgcagggaacaagagcgcagccggtagcaagtgccgcgagcgcggaagacgccgccgccgcgttgccgctgactgcc
atcaccgcctgggagctgctgttcgaccggctcggccttgtcgaaggcggtggccaaggccaggcgctgctggtggtcgg
tgcggccggcagcgttggctcgatcctggtgcagctggcgatcacgctgaccaagctgaccgtgatcggtaccgccgcgc
gcccggaaacccaggagtgggtgcacgcactcggcgcgcatcacgtgatcgaccacagccagccggtgggcgaaggcctg
cagcggatcagcatcgcccaggtgcagcacgtcgccagcctcacccacaccgatcagcacttcgtccaactggtcgaggt
actcgccccgcaggctcagctggccttgatcgacgacccggccacgctggacgcgctgccgcccaagcgcaagagcctgt
cgctgcactgggagctgatgttcacccgctcgctattcgaaaccgacgacatgatcgcccagcaccatctgctcaatcgc
gtcgccgagctggtggacaccggagtgctgcgcaccgccctgggcgagcactacggccgcatcagcgccgacaacctgcg
ccgcgcccacgccgcgctgcaatcgcaccgcaccgcacccgcggcaagctggtgctggaaggcgtctgagcgcagacgcc
gcaggtacgacagcggtctggcatggccgctgtcgtgcagtctcacccttcagcgttggcacgcgatcgccgctggccag
gatccgcgacgcagccgttgcgacaggccccgctacactgcgggcatgtcatccgaatccctgatccttctcgggctgct
tgtcgtagtcctcgtgttgcagctgctcgcgctgctgcgacgtccgtccaccaccgcgctggagcatgcgctgcgcgccg
agcaacgcgacggccgcggcgaactgcgcgaacaactcgaaggcctggcgcggcagcaggacgcccgcctggaaaccttc
gcgcgcaacctcaccgagctgtccacgcgcaccgaccaacgcctggacctgctgcgcgacgcgctggccgaagacgcccg
caaggcgcgcgaagaaagcggtcttgcgcaacaacgcaccggcgaactgctgaccctgcggctgaccgaactgcgtagcc
agctcgaaggcttcggccagcaacaggaaacccgcatccacgtgttcggccagcaactgaccgagctgattgcgcgcacc
gacacccacatggccgcactgcgccaagcgctggccgaagattcccgcaagggccgccaggaagccggccaatcgcaaca
acgcttcaccgaagcgctgggccagcgcttgaacgaactcacccagcgcaacgaattgcgcattggcgagatgcgcgcca
cgctcgagcagcagctggcaaacctgcaatacgacaacgccagcaagctcgaattgatgcgcgccaccgtcgatgaaaaa
ctgcagaccacgctcaacacgcgtctggatgcctcgttcaagctggtctccgaacggctggaacaggtgcagcgcggcct
gggcgaaatgcagcagctggccaccggcgtgggcgatctcaagcgtgtgctgaccaacgtcaaggaccgtggcggctggg
gcgaagtgcagctggacaacatcctcgagcagacgctgacgatggagcagtacgcgcgtggcgtgcgggtgaagcccgac
agtgccgaagcggtggatttcgcgatccgcctgcccgggcgcggcgacgatacggtggtgtggctgccggtcgatgccaa
gttcccgcgcgaagattacgaacgcctgatcgacgcgcagggaaagggcgacctcgacgcgatcaagaactcgactgcac
agctggaacgcgccatccgcatccaggccaagtcgatcagcgacaagtacgtctgcccgccgcagaccaccgacttcgcg
gtgatgtttctgcccaccgaaggcctttatgccgaagtgatccgtcgcgccggtctggtcgatctgctgcagcgcgagca
tcgcgtggtgctggctggccccaccacctttaccgccttgctcaacagcctgcagatgggcttccgcaccttggcgatcg
agaagcgttccagcgaggtctggcaagtgctgggcgcggtgaagagcgagttcggcaaattcgccggcattctcgagaag
gccgagcggcagatcagcaccgtcggcaagagcctgggcgaagccagccgcaagacccgcaccatcgaacgccgcctgcg
cggggtggaaaccctggccggtgagcaatcgcaggcgctgctggacgatggcagcgacgagcaggaataggcagcaggca
cacgaggctgggcaggtcgcatcgctgcgcccgaagacggacacccgcaggagcgccctcgggcgcgatggagtctgcac
gcctacgaaagccttcagcactgctcactgcctcacaaagaccaacgcacccttgggaccacctcggatgcgttggacgt
tgcagtgaaggcttcgcgcataagtgcgctgacaaaagtgatgctctgcgcggcgagcactctcatgtggcgcgacgaag
atcgcgccgcccgtagacacgacccagaattcatcttccatcggtacttcaagcggaacagcgccgaggtgcgacgccgc
ccacgccacgctgacaccaatgtcgcgatgcttgccgtcactttccgagggagctttctcacgtccggtcgttggatcta
cacctgcgtgtgcgcgctgctgctggccgcctgcagcaatgcgccaaccgcctctcctgcttcgccggccgcgcaggcgc
ctgctgcgcaaacgagcgccgacgccgctgcctgcaccgcgaagggcggccaactgcgcccggtcggccgcctgcagatt
ccgcgctgcatcgtgccgtatgccgatgccggcaatacgtgcagcgataacgcggactgcagcggcgactgtctggctac
cagcatcgtgccaaccggcgccgcggccaccggcacctgtcagcgcgacagcgatcgcttcggttcccgccaggaggtgg
tcggcggcaagggccaggcggcgttgtgcatcgactgatatccgggtgaggcgggcgactcgatccggcgtttcgaacac
tcggtacgccagccccaacgagcgcagaatgacttcgacatcgcagactctgcgatgtcgatgcgctgccctgtcgcgcc
gcgtcgcgtcgatgtcttcgaccgtgggatgcaggccaccggcagccatacgcaaaaggtggagcaggccgtcgagaact
tcgtcgacacgcagcgacgtctccatgcgttcgccaagatgcccggtgccaggccacgcggtggatgcgcacatcgctac
cctggcggcgaccacgctggacgcacggatcggtatcgcacttgcctgcgcgcgggcttatgctcggcgttctctaccgc
tatcaggacgcacgcatgaaccagacgctgtacgacattccggtgacccgcatcgaaggcggtccggccaccttggccga
ctaccgcggcaaggtgttgctggtggtcaacgtcgcctccaagtgcggcctgaccccgcagtacgaagggctggaagcgc
tgtatcgcgacaagcgcgcacagggcctggaagtactggcgtttccggccaacgacttcaacggccaggagccaggcagc
gaagcggagatcgcgcagttctgccggctcacctacgatgtcacctttccgatgtttgccaagatcgccgtcaccggcga
gcaggcgcatccgctgtatcaggcactgaccagcacgcatccgcacaccaccggcgacggcccgatgcgggaaaaactgg
ccggctacggcatcgcccccaaccccgcgcccggcgtgttgtggaacttcgaaaaattcctgatcggccgcgacggcaag
atcatcgaccgcttcgccccggatatccccgccgacgatgcacgcctgcttcaggcaatcgacacggcgttggtggttta
aatctcgcgattcttttaggggtaagcagcgcgtgcattgccggtgaaatagcgcttcggtgtctcagctaactggtcgc
ccctgaaaaacccctctcaaacctccagtgccatgtttgccggccacatgatgcttgagcgcgttgaggggcgcgcccgc
accacctgcaaccaggcacgcaaaaaggcgatccagcgcagcagccaccgcagattgtcgccagcggcgcagccgagcac
gtgcagtgcatcgcctcgggcgcctttgagatggcagcgattcaagcggcagtcctgtttcagatgtccgatcaccggct
ctaccgcttgccgtcgtttgatccagcgccattgccgtggtgtcagcgtcttggcttggccgcgatgcaggatctgcaca
ccctccacgtcgcgcccgcgataccccagatccacaatcgccacctgcgggatcacatccacatcctgcagcagcccgcg
cgcctgttccagttgctcggccaacgtatcgccgtcgtagggatgaccgggaaaactgcgcgcgcccacaatcaagccct
tgcgcgcactcaccgcaatgccgaccttgacgccaaattcgtacgggctgcttgccttgcccttgctgatgcattccact
tccggcgcgtgcaaggcgtagagtttttgtttgtccttggggcgctctgccaacaaccggtgtgcgcgctccaaccagac
accgatgcgctcacgtaccgacggttccagctggtccagcttgcgttgcagatcgcgtgatacccgccccaggatcgtgc
gttggcgtcgcagctccttgcgcatgcgcttgaactggcgcgcatgcgcatggcgtccggacttgcggcgcaacgccgga
ccttgccgcgcatcgctctgtcgcagtgtgatgccgtggcgcttggccagcagcaccagcttcttgcgcgccacctccag
caaacggctgtcggtgggatgggcgatcgctttttcctgcacggtggtatccacgatcacccgcgacaactcgcgtgtgt
ccaccgccttcatcgcgtgagcggtgttgatcgtatgcgccaacagctcttccatcccggcttcgcccagacgctgtcgc
caacgtgtcagggagctgggatcgcacggcaagcaggtctggaacaccacctcgccggtgaagaactgccagtacggatt
ttccagccaacgttcgcagaccgcctcgtcggacaggtcgtaggcgtgcttgaggtagagcagcccagcgatcagacgca
ccggcaatgcgggtcgaccgcctgtgctggtggtggccggcaaccgcggcgacagcgcctgttccaacgcactccacggc
agccgatggctcagctggaccagtggatggcgcaagtcgatctggttctccagacgcgaacgaaacagctcatcggcagg
caattgctcggcagcaggacggcgtgtccgcatgggcgaaaactgccagaaaccaggacgtagcgtaacgaacactggca
attcccgtacgcctaaaacgcaggttaagccttgcaatggatgtggcctgggggtttttcaggggcgactgattagcccc
gacctcggaatacccgcctatctccgcatcacgataggagacactgcgattctgagccggagtcgaactggcatcgcaaa
ccgcacagaaaaattagggcctgttaacacatccgaagcccatcaacgaccagaacgaagctgaggaagccaaggaacat
gacatccagcttctcgaagcgcgtgaaaatccgtcagtagcccttcaagcgacggaacagcctctccacttcgttgcgcc
gcttgtacatttccttgtcgtactcccaaggatcgacccgattggacttgggtggaaccaccggcacgaagccaagatcg
agcgccaactggcgggtttcattgccttcgtaagcgcgatccatcagcagatgaaccggccgctccactggccccaggtg
ttcaagcaacgcgcggcctgcgggtgcgtcatgtgcgttgccaggcgtcaatccgaacgtgatggctgttcgagcatctg
cagcaaccatatgaattttggtgttccatccgccgcgcgatttcccgatggattgt----gggccgttttttttaatgcg
ccagtgccatccggatgcaccttgatgctggtggagtccagcgagaccgcttcgattttgatgcgcacgatctggcaggt
ctgcaattgggcgaacatccggtccagcacaccggacttggcccaacggttaatgcgcgtgtacaccgtatgccagttgc
caaagcgctcgggcagaccgcgccatttgcagccatgctctgcgacgtaaagaagggcgttgactacctgcaggttggtc
atgctgacattgccgcgttgcaaaggtaggcaatgctcgatgagtgcaaattgtgctggcgtgatctccatgcccaatag
tttaatcgctcgagacattaatgttaacaggccctagaaaagagtaagctgcggcgtgtccggtctgggtggacggaact
gcgtggtatcgagccttggcaatcgcccgaatccaaggcgccgatacgcgatggaaaaccgctgcgcgatcagctctgca
aacgggccttcgccaaccatgcgcttaccgaagccgctgtcgtagtccttaccgccacgcatctgctggatcaggctcat
gacatgcttggcacgatccggatagtgcagctcgagccactcgcgccataactgggtgagttcctgcggcaggcgcagta
acacgtagccgcccgaacgtgcgccgtgggctgcggccgcgtccagaatgcgctccagttccttgtcgttgatcatcggg
atgaccggagcgaccagcacccccaccggtacgccggcagtgtgtagtgcctgcatcgcgcgcagtcgcgcatgcggcgc
ggcggcacgcggctccatcttggccgcgaggcgattgtcgagcgtggtgaccgagaaatacaccgacaccaggttgtgct
gcgccatctcggccagcacatcgatgtcgcgttcgatcaacgctgccttggtcacgaagctgaccgggtgacgggcttct
gcaagcacttccaggcattgccgggaaatgtgcaggcgccgctcggcgggctggtaggcgtcggtattgatccccaacgc
gatcggcgagcactggtaggacgggcgtgcgatctctgcgcgcagcagcgctgccgcattcggcttgacgaagatccgcg
tttcgaaatccagccctggcgacagatccagatacgcgtgcgagggcctggcaaagcagtacacgcagccgtgctcacat
cccctgtaggggttcaccgactgcgagaacccgatgtcgggcgaggtgttgcggctgatgatgctgcgtgcgacttcttc
ggccaccacggtcttgggacgaatgccagtctcgccatcggcatcgaccgcgccccaaccatcgtctatctcgacggcgg
tggtgaccgagaagcgaccgggcacgtaggcggtggtgccgcgccccttgatgaccgtgcgcgagctgcggacatcccgc
tcagctaccgcgctcgcgctggggaaaaagttcttctgcatgcagttagtattcttactaacgatgcgcgatgcaagcga
cgcgtactgaactgaagagcgagcacaagcgttgcgagccggtacagggcgcagtcgcaactgggcgaatggcgaatggc
gaatggggaatcggcaaagcaacagcagcagcggaaaacgccgccgttgcgattccccattcccgattccccgccgtaaa
gcgcttgcgccgactgaaacaggatccagctcgtcgcaatgaacttgtccgcgccgacctggcggttgccgcggtgggtg
tgggtgaaggcggtgggggcgatcagcaggctgccggtgcgcgggggcggcttgcgttgctggaacaggaattcggtttc
gccctgcgcgaagtcgtcgttgagatacagcgtccacagcaggagccgatgcagcgtgtcggcgctggcatcgcgcggat
aaagctcgcaatgccaacacgggtagccgccctggttggcggtataccactgcacgctgctggctctggcgcatgcgttg
caacgattgcggcgcaatcttcgtgcgagatggtgtcgtcggcgatctggatgaagtcgggttggcgtatgcgcttgacc
atagcaatctggcgcgccgactgcggcgttcgccaagcattgcgcacaggcgggatcagcacgcgaggttgtcgacatcg
ccagtgggtggcgacggggcgacaccgtgcatggtggtgaagcgctgtgttgatgcggggtgtcctgcctgcttcgcttg
ttagcggcggagggtgtcgcgtgttgggcctgcaaagcagcaaagaaaaaccccgccgaagcggggtttttcgtcacaca
acgcgtgctgcgacgatcagaacttgtagttgatcgacgcggccagcacgtcgcccttcacgtcatagctgccagccaga
cggtcgccggtggcgctgcgggtatcgctggtcgggttgttggtgaacaggtgggtgtaaccgacgttgtattcggtctg
cgccgacggacgccagctcatacccagcgaaacccacttgcggctcgcgtccggcacgcgcacgtcgcggtgttcggccg
tggtcggggtctggtcgtatgccaggccgccgcgcagggtcaccgtatcgctcatgcggtaatcggcaccgatcgaggcg
aaggtggtgtcgcggtaggagaagtccagcacactgtcgggctggttggaggcgaagtccacggtcacctggtcgaactt
gctccaggcggtgcgggtgacgtcggccatgatcgaccactgctcgttcacgttgtgcgtgaagctggcggtcgcgctgg
ccggcagcttgacggtagcgcggcccttggtgtcgacgaaggtgcccggtgcggccacgctcagcaccgcggcagcactg
cccggcacggtgaagtcggcagtgccatcggtgatcttgtgttccacctgcgagcggtagctgaagccgatatgggtgtt
ctcatcgatgctgaacaagccacccagagtgaagcccacttcagtgctgtcgcccttgatgcgcgagtagccatcggcgc
tgcccggcgcgaagcccggcacgcggcgcgcagccagcacgctgccaaaatcgacggcgttggccaggtcgatatccaga
cgctcggcgaacaccgaggcgccgaaggacacgtacgggttcacgtcataggagaacgcgacgttgaagtcgatcgcctg
cagctcggtcttggtgccgtggtagcggccgacccagtcgcggtcgtattcggtcttgaagccgaacggcacggtcagcg
aggtgcccaggtgcatgttgtcgttctcgccgaacggcacgtggaagtacatcgccggcaccggcgcgatcatgccggca
tcgccgccgttaccgccggagaccggggcgccgttggcgtagttggccgactcaggctggaacctggccgagaagctgat
ggcgctgacgtcggcctggaacaggcgaccgtccaactggcgcataccggccgggttgttgaccatgatggaggcatcgt
ccggggcgctgcccgaacctgcgaaggcgcggccgaggcccttggcgctgttttccttcagctggaacgcggcgccgtgc
gcctgaccaacggccagcacgccggcgataccgacggccagcagggtggcgcggctgagaatggaagcggtagacataag
ttgtagctctccggataaggactgcaatggtcgactcagcgcccgcgtccagcaccaatccagtgcccggagcgcgccgg
agccccccccgacatacgacgccgtacgcagtataccgatgacgattaaccgaacaataacgcgtcgcgcgctgaacgcg
ctgtcaggttagggttgggttcagcagcgcggaccggctattgtccccctccgatgttcgtctctctcccttcccgcaag
aaacctaccccgcgctgggcggtgccgctgctgttcgcgacggtgtggctggcctatctgtggtcgatcagccggccggg
cgaggcgcgcaatacgctgtggctcgactggggcgcgctctccagcggcgtttccaatctgggcgactggtgggcgacct
tgcgcgacggcagcgtgctgcgtctgttcactgcgctgttcctgcatgccgactggtcgcatctgctcggcaacctgatg
tttttgctgatcttcgggttgccggccgagcgcatcctgggcccgtggcggttattgctgctgtttctggttggcggcgc
ggcctccaacctggcggcgatctttgccatcggtacgccggaccgggtgatcatcggcgcctcgggtgcggtgtcggcat
tgatcggcacgtatctggcgctgtttccgggcgccaagctgggcgtggtgctgccgctgggcgtcttcctcgaattcatc
cgcgtgccggcgccattgttgatcggcgcctgggcgctgttgcaggtggtgttcgcctatatcggcccggccttcggcat
ggtggcgtggtcggcgcatatcgccggctttgtgttcggcatcgtgtacggcttgtccgtgcgcgcggcgatcgcgcggc
ggctgcgcaagcgccacggcttctgaggcgcgcagcgcgccgggtgtcgagctgatcaggcgctgatggctgcgcggcgg
aggcacccaacgcgcgatgctgcgcacgtcggtggccaggcgtgcgcgcttataatcgtggcatgtccaagtctctgtac
aaagtcaccttcctcaatcacggcaaggtgtacgagctctacgcgcgtgaggtcaccggcagccatctgtggggcttcaa
ccagatcggcgagctggtgttcgatgtgcacgatggcctggtggtggaccccaccgaagaacgcctgcgcgaagaattcg
gcaacaccaagaccttgcacctgccgatgcaaagcatcgtgcggatcgaagaggtcgacaaaaaaggccagtcggtgatt
cgcgatgccaccaccggcgacaaggtggtcaccccgttcccctcgccgatcaagccacgctgatgcgcattctggtgcca
gacgattatcagggggccgtcgctcagttgccctgcgcgcagcacatgcaaggtcaccaggtacaggtactgggcgcact
ggacgaggatctcgacgcgcgtgccgcgtgtctggccgatgccgatgcggtggtgctgatccgcgaacgcacgcgggtag
atgcggcgctgctgcaacggctgccacggctgaaactgatcagccagaccgggcgcgtgggcgcgcatgtggatgtggcg
gcgtgcaccgcgttgggtgtggccgtggccgaaggcgttggctcaccggtggcaccggccgagctgacctgggccttgat
cctgtcggccagtcgtcggctgacggagtaccagcatgccttgcagcagggccgctggcaggcgcttggcgatcccggct
tgggccgcgtgctgcatgggcgcaccttggggatctggagttatgggcggattggccaacgcgtggccagcttcgggcgc
gcgttcggcatgcaggtgttggtgtggggcggcgaagcgtcctgtgcgcaggcagcgcgcgatgggttcacgattgcggg
cagccgcgaagacctgttcgaacgcagcgacgtgctgtcgctgcatcggcgcctgaccgcgcagacgcggcatgacatca
ccgcacacgatctggcgcgcatgcgcgccgacgcgttgctggtcaacaccagccgtgccgagttgatcgccccaggcgcc
ctgctcgctgcgttggacgcgggccggccggcgcaggccgcgctggatgtgttcgagcacgagccggtgctggacccgcg
cgatccgctgctgcggcatgcgcgcgtgctggcgacaccgcatctggggtacgtggagcgcgacagctatgcgctgtatt
tcgacgcggcgttcgacaatgtgctggcgtttgccgcgggcataccgcgcaatctggtcaaccccgaggtattggcagca
acgcagcgggtgtgatttcccgctacatgagcgcggctttgaagtaaccgacaagacgcatgccttgctgccaggcgggc
gcagccattgctcggtgccgcattaccacgcccttaccgattcctgtgcgccgagcagacctacgtcacgaccgcgcgca
ggtctgttgcccctcttagggcggctaagaaaacgactgcgctcaccgccaggcgagcgtggccggtgctcggaatcggc
atggaccacgcgtccactgcggttgtgagcgcgccgtccgcgcccacctgaccgctgctcgctacgtgttgttagccgct
cttagttgaccggctcggcaggcttgtccgctggcggtgtcggctgtgctggctcggttggcgcagtgggtgcggtagcc
ggcttggctttgcccgccggttcggccgatttgggcttgtccgtggttgccgggcgcgctgcggcgggcttgggctcggc
accggtcttggccgctttcgccttctgcgcggcctgcgccttggccttgcgtgcggcttgcgctttggcggcggagccgg
gttgcttgagttcggccagggcttcgctgatcgggccatcgcccggcaacacgtcgccggcgctgtagccttcttcgcct
tcgtcgtcgccacgcaggtggcccggcaaggtggcttcgttgtagtcggtcaggctggccggcacgtcggcatcgcctgg
ctgcggttcgggggtgagcatcacgtccggcacgatgccgctggcctggatcgacttgccactcggcgtgtaataacgcg
cggtggtgagcttgaccgagtcgccgttgtccagcggcagcacggtctgcaccgaacccttaccgaaggtgcggctgccg
atgatgcgtgcacgcttgttgtcgcgcagcgccccggccagcacttccgaggcactggccgagccggcgtccaccagcac
cacgaccggcgcgccgttgaccagatcgcccggggtggcgtcgaacttggcatcgctgatggagatgcgtccgcgcgtgc
tgacgatattgcccttgtcgagcagatcgtcggccacctgcaccgccgaggtcagcagaccgccggggttgctgcgcaga
tccagcacaaggccgcgcaacttgccgccagcctgcagctgcttgaggttcttctggaaatcggcaccggtgtcggcctg
gaaggtgctgatgcggatgtagccgtagcccggctccagcatcttgctgcgcacgctggccacgcggatggtttcgcgct
gcagggtcacatcgaacggcttgggcgtcttgtcgcgcacgatggtcagaaccaccttgctgccggatgcgccgcgcagc
ggctccatcgccttgctggcatcgatcggcttgccgtcgatggccacgatcacatcgccggcgcggatgccggcgcgcgc
ggccggggtgtcgtcgatcggcgcgatcaccttcagcgtgttgtcctgctgctgcagcaattccacgccgatcccgtcgt
aggcgccagtggcctgttcgtcgaaggcttcggcgtcttccttgtcgaaataggtgctgtgcgggtccaggtccgagagc
aggccacgcacggcggcgtgcatcagcttcttgtcttcgaccgggtcgacgtaggcctgcttgaccgcgttgtacaccgc
cacgaagcgacgaatttcgtccagcggcaccttggaaacagcagcttcattggcttctggatcgtccgcagtggcctggg
cggcggcggggccggccttctgcgcccaaccgggcgacgcgaacagggccagcgacagggcaacggacaggacggctacg
cgcatgaagcactccgacaaagagataaggcgccccgcagcgcggagctgaccggattatgcgcgaagctgcggtaaatc
cgcgttgaattgcgggcagcgcggcgcgctcagcggcgttgcagccagctcgatggatccaccggttgcccgttacgacg
caattcgaagtacagcgccggcacgccctgcccgcccgaactgccgaccttggccaccgcttcgccgcgtttgatcgacg
cgccggcatcgcgcagcaaggtgtcgttgtgcgcgtacaggctcatgtagccgttgccgtggtccacgatcaggatcatg
ccgtagccggtcatccagtcggaaaacaccaccgtgccatcggccactgcggtgaccgtggtgcccttgggtgcaccgat
cagcacgcctttactggtgtggccatcgggcaaggtggcattgaagcgcgccagcagattgcccgacaccggccagctga
gtccgccgaccttgggggccggtgcactggcgacgaccttggggggtgtcttgccggggcgatcgggccgatcggttttg
ccgcgtcttgcctgcgcggcggcttcggcagcggcgcgtttggcggcagcgcgacgttcggcctcggccttggcggcagc
ggcgcgcagattggcgagcagctgttccagcgccttggcgtcctgcccgatcgccttttcgcgttcggcgcgttgtttgt
agcgatcgtccagttgcgcgacggtggccgcttgctgcgagcgatccttctgcaacgtcgcggcctgcgccttttgctgc
gcacgcgctgcatccagcgcctggcgccgggtggcgatgtcctgttccactttcgtcagcgcatgcagctgcgtggtcaa
ggcgtggatacgctgcgcgcgcgcattctgcacatagcgatggtcggccagcatgcgcgtggcatcgccaacggtgtctt
gcgacaacaacactttcaacggcgcgttgcggcccacctgatcggcagcgcgcaacaacgccgccagctgcgcgcgctgg
ttttgcaggccacgctgcaactgcgcgcgttcctgctgcagggtggaaagatgttgcgcctgcgcacgcatcgccgcttc
ggtctcgttcaatgcgcgtgcggtcttggccactttctcgtcggcctggcgcaactgttgcgcagcggtgccgcgcttgc
cttccagctcgcggcgatcggcgctgatggtcttgagctcgtcgcgcagctgctgcagtttgcgctcggtctcgcgctgg
ctctgcgcgcttgcgcccaggctgcccaacaacgtgcaggccagcacgcatgctgccaaccacatctgtccacgcccgat
gacagaagcgggcagcaagcgcggcagtggtgcgggcgaaggaggcaacgacagatccagtgacttcaggcaggtgcgcg
attgtagccaagcatgatgtgatcgccgccacaccccagataaccgccgccgcgcgaggttcagcatgaagccgcaaatt
ctcctcttggtactgtccctggtctgcacgagtgcctgggccgacgccgacgtgagcaaggtcaatggccgcatcagcgc
cgacgccggcaagacctatggctccctgaaaacggtcaacggctccatcgagatcggcgccggtgcgcagaccaagaacg
tggagaccgtcaatggcggcatccgcatcggcgataacgcgcgcaccggtggcgtggaaaccgtcaacggcgcgattacc
ctgggccagaaagtgaccgtgtccggcggcctggagactgtcaacggcagtatcctcaccgagcgcggcagccagatcag
cggtggcgtggaaaccgtcaacggcagcatcggcctggtgggcaccgagctcggcaaggggatcgagacggttaacggcg
atatcacggtcggggtgggctcgcatgtgcgcggcggcatcaaagtgaccaagccaagcttcggtttctcgttccagatc
gcgcgcacgccgcgcgtggtgatcggcccgaacgcggtggtcgatggaccgctgcacttcgagcgcgaggtcaccctgta
cgtgcaccgcagcgccaagatcggcgcggtgagcggcgccacggcgcgcagcttcgacggcgaggtagcgccgaagggct
gacgcgttcggcacgccagcgccagcgtgcgcgcgcctgccgcaggcgccctgcccggctggcaatgcggcctgcagcac
acgcagccacgcgctcacctgaccatccgctgcacgctctaagatcgggactccgccgcacgaggagttccgatgccccg
caagatcctgttgtgcctggccgcgacgctggccctggccggctgcaaacgcgaacccgccgatgcgcccagcgggcctg
ccacgcagacgccgaccgacagcgcgcccagtgcgccggccagccgtcacaccttctccccggaactgacgaccggcgac
ttcgccgaactggtcaagacgctggcgtcggacgacttcgaaggccgcggcccgggcacgcccggcgaagaaaagaccgt
cacctacatccgcgaccagatgcagcgcatcgggttgcagccgggcaatggcgacagctggttccaggaggtgccgatgg
tggaaaccaccgccgatgcatccaccgcgcccagtcttcgcagtggcgagaagacccacgcgctggccttcggcaccgac
atcgtggtcggcacccgcaccggccaggccgaggtcaagctggacaacagcgagctggtgttcgtcggttacggcgtgga
cgcgcccgagcagcagtggaacgattacgccggccaggattggaagggcaagacggtggtgatgttcgtcaacgacccgg
gcttccacaccgacgatcccaaggtgttcgacggcaagcacatgacctactacgggcgctggacctacaagttcgaagaa
gccgcacgcaagggcgcggctgcggcgttgatcgtgcacgacacgcccggcgccagctacggctgggacgtggtgaaaaa
ttcctggtccggcccgcaatacgatctgccggccaaggacgaccccgacccgcgcctgccggtgcagggctggatcagcg
ccgagaccgccaagcagttgttcgccgatgccgggctggatctggcgcaggcctacaaggacgccagcaagcggggtttc
aagccggtgccgttgaaggccagctggtcggtggatctcaagagcaccatcgcggcgaagacctcgcgcaacgtggtcgg
tgtgctgccgggcaccagccatgccgatgaggcggtgctgtatatggcgcactgggatcacctgggcaagcatccgggcg
aacgcggcgacaacatctataacggcgcggtggacaacgccaccggtgtggccggcattctggaaattgccgatgcattc
gcgcatcaggatcccaagccggcgcggtcggtggtgttcctggcagtgacgctggaagaatccggcctgctcggctccaa
gtattacgtggccaacccgagcttcccgctggacaagatcgctgcggtcatcaatctggatgcgatgtcggtggccggac
gcgcgcgcgatgtcaccgtggtgggtatgggcagctcggagctggaggacatcctcaagccgatcgccgcgatgcagggc
cgcaccctgcatgccgaagccacgccgcaaagcggctcgtatttccgttcggatcacttcaacttcgccaaggccggcgt
gccggcgttgtatgccaacggtggcgaagacttgcgcgaaggcggcaccgccgccggacgcgccgcggccgaggactacg
aacgccatcgctatcatgcgcctggcgacgaatacgacgccgccacctggaagctcgatggcaccatcgaagacctgcag
ttggtctacggcgtgggcaaggaagtggcggccggcgaacgttggcccaactggtaccctggcaacccgttcagggccgc
acgcgaccgcatgatggccaacaagcccggtgcacgcgcggcaacggcgcagccggctggcggagacactagcgacactg
acacaacggccacgacgacaaacaaggccaagtcctcacgctgaggcccgcggacacactgctaccgggcagtggcaacg
atgctccagcaaggtggttcggcaccagcactgagaaatagctgtcatgcaaagggcctccactcggagtccctttgcgt
tgctgagttatggcaggtgtttcgcgcagtgttagccgctcttaagatcgtgcacatcggcatagccgccggtggagagc
gctgcgcgcacatcggcttcgctgagcttggacgtggtctggtcgccgtagacgcggccagtgaccgagtcgatgtgcac
gtccacgtcctggccgtggccactacgcgcatctgccgtccacacgccatgttcgaacgtgacgtcgtgcaccttggtgt
agcccttcgcggtaagcatgctggtgacctcaacgcaggtgagcgccttggccggtttgtcggatgccgcctgtgcaaat
gcactgtgcgacgccaaggcaaatgcgccgatcagcgcggtcttcatcaatcgctgtgtcatgagaatgctcctgcagtg
aaatacgcccatgctggcgggcaaaaaatcgccgtcaggtaaaaacatgcaagcagccgcgacgaaaattcagttagttc
tactgtgttactaaatccgaatccgttggtacggtgagaccacgcaacacgggcagtgtgggaggcttctggcgataagc
ctagccagtccgaaggccagcgtggcaatcgagttgggatggtgacgttgcattggggccagaccggcgcgggcggacgc
ttttggatactgcaggcatcttgaatgcgacggagttttttttactgcgcaggcgctcgcgcatcaagaacccgtatgcg
gcgatgcacagactggcgtgatggtgaaaaccacgccagttgcgcccttcatagtgatgcaggcccaactccgacttcag
ctcctgataatcgcgttcaatccgccatcggccttgtgccgtggcaaccagtgtcttgaccggcgtttgctttggtcgcg
tcgagaaccagtagtggcggggctcggactctcccggcggccactcgatcagcagccactgctcgtcatgtgcctggcga
ttgtgtgcggcacgaacccgcaccgccgcgaaccgcgaactgagcgttgcgtcgctgccctggcgccagctgacctgccg
atacgtccttgcgggcaagcgctgcgcgacttcatgtaccgagatcggcgcatgtgcgctatcgcgcatcggtcgtgtgc
ggggccgaccgcccttagggctggctggcggcatgggcgcaggttggtgcgatccccaccagaccttcgtgttgctgcgg
acgccgaccatgtacaacaggccgcgttcgctgagctggtctcgccagtgggtctcggtgccgtaggccgcatcggctag
cacgacgcctgccgcaatccctgtcgccagcgcgctgtcgatctgatccatggccagcgctgtcttggtctgaaacacga
cctgatccggaacgcctgccttcttgcgccgcacagtgtcctgagcccactgctcgggaagatacagccgatagcccact
ggcaggctgccgtgttcgttggcgatcgacaaactcacggcaacctggcaattgtccgtcttgccaaggcggccgcagta
ctggcgtgca--acaccgaccgaatgcacccccttctttgaaaatcccgtgtcgtccacgatccagtgacacgctgcgct
cttcctgctcagggtcggcagcacctgtgccgccaccgccgccagcagcgcttgatcgctccagtcggcatcggccacca
gatggtgcatcgattgatgggctgagcgcacgttctgcgggtgcacccgcgcggccatgggctccacgctcttgcgccct
ccaggcagtagcaaccctttcaggtaccagtgtgcgggctgtttgcgatccgcatgggacaggacggcagcaactacttc
cccgtactgttcaaaacgcacttccagtgacctattcaacacagctctcccacgcggcctgaaggtcttccaatagtggc
acaaagatacgattatttgtaacacagtggaattagtcgcccctgaaaaacccccagaccacatccattgcaaggcttca
tctgtgtttccggtgtgctggaattgccagtgttcgttacgctacgtcctggtttctggcagttttcgcccatgcggaca
cgccgtcctgccgccgagcagttgcctgccgatgagctgtttcgttcgcgtctggagaaccagatcgacttgcgccatcc
gctggtccagctgagccatcggctgccgtggagtgcgttggagcaggcgctgtcgccgcagttgccggccaccaccagca
caggcggtcgacccgcattgccgatgcgtctgatcgccgggctgctctacctcaagcacgcctacgacctgtccgatgaa
gcggtgtgcgaacgttggctggaaaatccgtactggcagttcttcaccggcgaggtggtgttccagacctgcttgccgtg
cgatcccagctccctgacacgttggcgacagcgtctgggcgaagccggtatggaagagctgttggcgcatacgatcaaca
ccgctcacgcgatgaaggcggtggacgcacgcgagttgtcgcgggtgatcgtggataccaccgtgcaggaaaaagcgatc
gcccatcccaccgacagccgtttgcttgaggtggcgcgcaagaagctggtgctgctggccaagcgacacggcatcgtctt
gcggcagacctatgtgaggcaaggtccggggttgagccgcaaggccgggcgctatgcgcatgcgcgccagttcaagcgca
tgcgcaaggtgctgcgacgccaacgcacgatcctgggacgcgtatgacgcgatctgcaacgcaagctggcccagctggaa
ccttcggtgcgtgagcgcatcggtgtctggttggagcgcgcacaacggttgttgacacagcgtcc---caaggacaaaca
aaaactctacgccttgcacgcgccggaagtggaatgcatcagcaagggcaaggcaagcagcccgtacgaatttggcgtca
aggtcggcattgcggtgagtgcgcgcaagggcttgatcgtgggcgcgcgcagtttcccgggtaacccgtacgacggcgac
acgctggctgagcaactggaacaggcgcgcgggttgctgcaggatgtgaatgtgatcccgcaggtggcgatcgtggacct
ggggtatcgcgggcgcgacgtggagggtgtgcagatcctgcatcggggcaaagccaagacgctgacacgacggcaatggc
gctggatcaaacgacggcaagcggtagagccggtgatcggacatctgaaactggaggtttgagaggggtttttcaggggc
gacgactagggccacgctcagtccgccaatgcggcctggatgcgcggccaggcatagtcccaggcgatacgttcctgctc
caggcgcggcgacggaccgaaccggccgccacgcaggtccgcatacaggcgctgctcctggatgctgagcgcagccaggc
gttgggcgcggtgcggcctgcgttcgtgcccccacaacgcgcgcggagtggcctgcagggtggcctcattcatcaacacc
gcggtggtgtgcggagcgtgcgtgcgcaggcggtgcaggatcgccaggccgtgggtgtcgatgtcgccccagtagtacag
cggcaattcgcgcagccacccgatattgctcacgtattcgacggcgtacccgcgcgccatcagcaccagcgtgcccggca
gcgattcgcaggccagaccggtttcgcggttttccacgatcagcacgcggcgcacaggcagacgcagcgcggcgatctgc
gcgatcggtgcggtgatgtcctccaggccgccgatgtggtggcgcagggccgggtcgagcaatcgcaagcgcacccgatc
cggcgcgttgcgcaggccggacaggctggcaaagctgcgcggctcggcgatgccgcgcaggccggcaagccagtcggcga
tgacgccgcgatgcggttcgatccatttgctgtcgatgccggcgatgggaagctggcgcaggaacagtccactgtcgcga
tgctggtgcagccactccaccaccgccaccaagcgtgcgaactcgacctccggccagtcggccagcagatcgaattgacg
gcgtagccgcgccgccagcgcgaccgcctgcggccagcgcgcctgcaaggcagcgctgcgttggcgggcacgcgcccagc
gctcgccctcgccaagcgcgccggcggcctggcccgcatcgtccagcacccaggtctgcggcaggcgctgcggccccagc
tgcgtccagctcaccgcgcgatactccacccgccccggcaggcctgtgcggctccactcctgcaaccacgcaccgaaggc
atcgaaccgcgcgatggcctgtgcctgggtcggcgcccgcaatccgatcgcctgcggtgcgccctcgccgatcagccact
gcccgcgtgcgcgctgccactgcccgcgcaaggccagcagcgcagcggcaggcaacatcatgggcgcggcgggggccatc
aatcagtgcggggccatggcggcatggcgacgaccggcgtgcaccaggcatggattgcgcgcgcgctgcggcgctgcagc
ggtgcggtgtgcgcggtcagtgcagtccatcgacgctcgctccgccgacggcatcggcggacggctcggtcgcgcgcgcc
gcaccgtcggccgctgcgctgcgcgagcgctcgggtaacttgagccggcgtgcctgttcgtcgtattcgatcagcaatac
gcccgagtcgtgacggccgctgatttcgacaaagcaggcgccgccgataaacggctccagcgtcatcaccgacttgagcg
gcgtggccaccaccatctggaagccgaaattctcgaagatgttcatcgccaaggcggtgaattcgttgtcggccttgtcg
aaggcttcgtccagtaccacggccgcgtagcgcggcaattcgccgtcttcgccgccaagttgataccgcagcgcggcggc
caggcaggtggttgccagtttctgccgctggccgccggacttgccggcgccgctgcggtagatctccacctgctggcggg
tggccgcatccagctcgacaccgacgaactccacatgcaggcgcacatccagcaccagctcgcgccagcgcttgtcctcg
ccatcggccgagccgagcttacgcaccagttcgcgcagcacggcaaattgctgttcggccacgtcacgctggtcggtctg
gtggtgaccgagcacatcacgcagacgttgatggaagtcgatcacctccggcaaacgccgatcgctgagttcgatggtca
gcaaggtgccatggttgaacggcacctgctccaggctggcgttgacctcgtccaggcgttgggcgatcgatttgcgtgct
tcggcggtgtggcgctgcaaggcgagcagattgttcttgctctggctctgcaacagctcgaaaaagcgcgcttcgtgctg
cggcaggccatcgcgttccagacgctgcaggcgggcaagaaaatcctcggcgccggccaggctgatgatgaagtcgccac
tgtcttcgggccactgttggctataccggcgaaagcagccgagcagcaactgttcgagccgattgtgctcgctgtcgctg
gcgctggtctgctcggcgatggcgttgccgatctggcgaaaatgcgcttcgagattgtccaggctaagcgcgcccaggtt
ggccaggcgctcctccagcccctcgcgctgcagcggcgtgaccacccgggcatcggcgtcggcgcagtgcaggcgttgct
tttccaggcgcgtgcgctcgacccccagcgcgatccgttcctcgcgcacaccgtcgaacgtgcgcttggcctgttccagg
tcgccgcgcgtgcgctcgatcgcctcgcccagcgcgcgcaggttggcatcgccttcgcgcagctggcgcaaggcgctggc
gatatcgtcgcggcgttgcagctgtgcggcgacgtcgatttcctcccaggccaggttggccagggtgtgctgggccaggc
gccggctggcatcgcgttcgcggcgcgcacgcagctcggccacgtcggcatcgcaggcggcgatgcgttgtgccagttca
atggcttcgcgctcgtacagtgccagcttgtcgcggttgtcgaagcccagcagccagcgccgacggtcgccgaccgcatg
acggtcgtccttttcatagcgttcgccgggatgcttgacctggccttcgcgggtgatcgcgcgctctgccgtgcgcaagg
ccttggcgctctccaggcagtcgtagtcgaaacgcttgcccagttcgcgccgcagccagccggcaaagggatgctcgcgc
aattgcagcttgtgcagcagcgacgcgctgccgggttcgcggccggaaaacgcctgttcgttattgcgcacccggtaata
gaccaggcgcgagcccagatgcgtgcggttgacccactcggccagttcggcgtaatggcgctcgtccaccagcagcgatt
gcgcaaacccatgcagcacgcgctcgatggcaccgcgccaggcggcatcttcctcacgcacctggatcagttcgccgacg
aagggcagcgcggcttcgggaatgccggtttcttcgctcaggcgtgcacgcagggcctgcatcggcgcagcaatgttgga
gggattgcgggtgagcgcctcgatctcggcgcgcacctgcgcaaagcgctggctgtcctcgcgcttgccggcgatacgct
cgccgatcgcctcgtcctgttcggcggccagccgctgcccgtcctcgagcgcggcgcgcgcctgcgcggactgctgggca
aatccatgcgcgttgtcggccaaagtctggtcgagctggcggcaggcctgttcggccttggcacgcttgtcgctgcggcg
tgcaagttcgccctggacctggagctgctcgcgttccagcgcgtcgatccgctcgccgccctggctgcggcgctgggcct
ccagatcggacaagcgttgttggtggttatccactgcagcgcggcgttggccctcctcgccggccaggccctggtcgttg
acgtccagtgcatgcaggcgcgcatccagcaacgcaagccggcgttgctcgcgataggggtccaggccgagcttgagttc
ctgcaagcggccgcgctgacgttgcaccgactgcaagtcctcgtaatgcgcacgcgcgggcagcagcgtttcgacctgcc
gccgtgcggtgaccaccgccagatgcgctccatcgagttcggcgaagtcgcccaccagccgctcgctggcgtcaaaggtc
ttgggcgcctcgagcatgaagccgcgcaggaacacattgagatcgccgagattcttcgcggattgggttttatgcagcag
ccgtaacgccatctcgttggcgatgcccaactgatggcgtaagcgctcggcatagccggagaaattgtcgaagtgggcga
tgtcgtcgcccagacgcgccttgagcttgcgcaaatccagatcgaagccgaccaattcgctggcgatatcgaaactgcgc
tcggccaccatgtaatgcttgcgcacgtcggctgccgccgcaccgctgccggcgatccagaacagccgtatcaggctgat
cacccgtccctcgccgttgcggtattccagcaccagcgcggtccaggtgctgcccttgcgcagatattgcgtggcgattt
cgccggaggcgctgtcctgctggtcggcccaggcgccgcgcacatacgacaccaggttgcgatcgcggccagtgcgctcg
gcctcgcgcgcggcggcattgaagtcgaccagattgggcggggtcaacagagcggacatggcatccagcagcgtggattt
gcccgaaccggaacggccgacgaacaagaagcccttcgcggcgatcggcacgtcggtcaagccgttgaacgtgccccagt
tatggacctgcaggcggcgcatgcggaactgctgcacgcgcgggtcgggcagatcgtcggcaaacaggctggaggaagaa
gatttcattgcgtcagtgtagagcgtgtcgcacggcgggagcggcgctgcggcgtcgcgatggtggccggctgcgccgat
gccaggaagggacggtcatatgaaggagtgctgttgcgcccgtgcgctgctggacggtgccagcgcgcgatgcgttcagg
cgcgctctgcatcgcctacggtgccgggctgctcgcgcagctggcgatagatctgcgccagcgcggacacatcctcggcc
gagaacagcagcttgagcgtgggcgaaacctcgtagcggttgtcttcgccacgcaggcgcgtgagcacgtggttgtcctt
catcttctgaatggcgttgccaacccgacgcatgaagccggcacggtcggtggacagattcttctcgtagacggccaggg
cctcgctcaacggcgcatcttcgaccaccgcacgcacaccccgcgcatcggcttctgccagttgctgacgcagatgcagc
agcaacaccgaatcgatgaaggtcagcggcagagagcgcagcagcaccggcgcttcgagctcgccggtgtcggcctggcg
ggtgaaggcgacgccggcgtcgcggtcgagcaccaattccaggaagagatcggccaggcggctgcgcacggccgcttcat
ggcgcagcaacgctggccacaacttgctgtggcgctgcacgtccacgctggggccggcgagcaattggcacagcacgcgc
cgcgcatccaccggcaacgcaccgctatcgcccggaaacaggcctgttgcggcgtccgcctcgggcacagccgcatcggc
gtgggcgctcggcgcgtgcgcgtcggtttcggcgttgtcagcctgccaattcattgcgtttctcctggctgaaccacact
aacggaatacgtgcgccgcgccactggccatcgccgccacgccatcgcgcgatctcgctgcgttgcgcatccacctgccc
atgccgcgtacccagcgacaggtagccgatcacactgccgagcccctgctctgcctgccgctgcgccagcacctgcgcga
tagacagctgtgcgtgttctcccagcagttcgtagagatcgcggcgcagactgcggaagtcgatttccgactgcgcgacc
agatcgccgacgctgtccagcgagatcgccgctgcgtcgttgcgctggatgctgccatcgacctgggtctgacgcggatc
ctgcagacgccattgcgacagcgagcgtaagcggctggtggtcaggttgagatcgtgcccgaccgagcgctgggcacgca
gatgctcgcgcagccccaacgcctcggcctgcgcctgcttgagcaattgattgagccggcgttgttccagatagccacgg
ctttggacgaagccgcgcaggctgcgggcgaaatgctgcatcacatcgtgcacctgaccgccgcgttcgagcatggtgcc
ggtcaagccgcgcaggaagctgcgctcgcggcggtcgagcttgcgtgcgaacgcccgcgccaacaccgtctccagcgctg
catccagctgcgcgctttgttcggcatcgttgagcagcgcccagaacgcttgaaaactgcgtccggcctcgctgtcgccg
atcacgtccacgccctcgaacagccgcgtcaacacctcgccacgctcgccctcgtcgtcgatgatgcgctcacggaactg
gcgattgagctgctcgaaatcgtcgcgtacccggcgaaaatcctcggtcagctcgtcggccagcgcgatcacctgccgcg
cacgttccagcgcgcgtttgccatccaacgaggcgaccttgccggcagccacccgcgcgatctccgcatcgatgcgatca
cgctcgtcgcgcagcgccgacagccgcgcatcgggattggtttcggtcaacgcggccaactgcgacaactgctgcatcac
cagcgcaagccggctctcggtcgcggcaccacgcgcctgctccagaccatcggcaaagcgaatcgcctgcatcgcctggg
tagacaactcgtactgctcctgctgcgcgccctcgggcaggcgccgttccagccaaccctgcgccagccagtgcgctaca
taggcctgcgcagtgcgcggcagctcgcgcgagagctgatcgacattgagatcgtcaagcatgcgctgcaagcgttcatg
caggacagccgcgggcaaaccgcgctcgctgtcgagcaacaacgtctgcagcaggccgatcacttccggcgactgatcgg
ccgccagcagtttccacagcggctgctcgcgcagggcgcgatagcgggcgatacgggcacggtgtttcatgcaggcgctt
ggtagcccagttcgtgtgccagccgtcgcactccgttaacgaaggcgcgaaaacttggcgagcggctgtcttcttcgcgc
aagcgatcagccatcaggcgcgctccactgcgtttctgaaacgcggggatgagccgctcgagctctgccgagggcttttt
ccagctgtctggctgggcgaatcgcttgcgtagcgccggggtatcgatcttgcactccggaaatgccaatgccaatgcgt
tgagatcggcgatgtaccaactttccagctcttggcagacaaggcggaccaaagcatccggtcgcccatgctgactgcag
agttgcacaaggcgggctttcagggacaggcaatcggcactgtcagtgtcacgcaccacaacaaaccgatctcccggcac
acgccaggcgtttaactttctgcccacgctgcgctcaagatcgctctttccatcgtgagcaatacattgaaagtcgcggc
tttcctgccatccaggaaacagacgcggcagtaatccatccagcagaaccttcattgatggctgttccagcaagaaaatg
atgcgcccatgcattaggccacttcccggttcaggccctcgaacaggccttgcttccaaaggtatccgggcagatcgcct
gcttcgaacaatgcgcgtagattttccgagtcactggcacgcgtgatcgtggtgaaacccttctccttgcgcaagcagtg
aatctcctctagcgtcaaagcgttgaggaaatcgggtgaatgggtggagatgaaaacccggccgccacgcctggcatagt
cgcggaactcttccgccagctccggcagcaattccggatagagttgattttcgggctcttccactgccagcaacgggtat
ggcttggggtcgttgagaagcaccagatacgcaaacatcttgaccgtcccatcggaaacgtatctggcgatgaacgggtc
cttgaagctgccatcctgaaaccgcaggatcaaacgcccatccagggtctgctgaggttgcacaaccgaaacaccgggca
cgcggcgattcatcgcctgcaacacgcgatcgaaacgatcgcgatggttttcataaaggaaattggcgaccagcagtagg
ttgtcaccgcgcgtggacaaatgctcggcaaagccttcttcctggcttggccttgcttcggagacatggaaatcggagac
gtgccagttttcaatcatcaggcgaaaggcgctggccgccttgaagcgttcgaactggcccaggcccttgatcgccagga
tatccggggcatcgagttcctgctcctcgcgggtgagctcttcgtctttcttggagaactcttcttcgttggtgattgcg
tagcctttgccgtgtgcgaaatccaggaagcggaacggcgcgccataactgccgcgtttgtagcgcgacagttcacgctc
aatctccacccgcgtgccagtgccaggcgcgattttcagaacgtaggtcaccagacgctctctgccagtgatctccaggc
gacattgcagggtaaattcgatgggttcgtgcgcgaaccctctgcttgcgacttccctgtaaccgccgcgctttgcgatc
gccttgccgacattcatcgacaaggcgtccttgagaaaggagaacacgtcgaacagtgtggatttgccggttccgttcgc
tccaaccaagacgcagagcctgggcacgtgggttagcttggcgttgcggaacagcctgaaattcttgatttcgatagatt
caatctgcatgcgattccttagcgacggtgtcccgccagcttgtagagcatcaatctaccagccatcaacgccaagctcg
acctcaacgcttgccacccacttcgatgaactgcaggaattcggcgcgggtgcgcgcgtcttcgcggaagctgcccagca
tcttggaggtcaccatgctgacgccgcgcttgtggatgccgcgggtggtcatgcattcgtgcgcgccttccaccaccacg
cccacgccgagcggttgcagcacgtcctggatgcactgggcgatctgtgcggtcatcttttcctgcacctggaagcggcg
cgcgtagctttccaccacgcgggccagcttgctgatgccgaccaccttgcagcggggcagatagcccacgtgcaccttgc
cgatgatcggcgccatgtggtgctcgcaatggctttcatacgagatgtcgcgcagcacgatcagttcgtcatagccggcc
acttcttcgaaggtgcgttccaggtattcgcgcggttctatgcggtagccgctgaaccagtcgccataggcttcggccac
ccggcgtggggtgtccagcaggccttcacgcgtcggatcttcgcccgcccagcgcaacaagatgcgcacggcgtcttcgg
cctgggtttgggtcacggaggaatcgggctggtcggactggctcatgcaggtgcaccaaaagggggcgagcatggtaccc
gaggactgagcggctgccccacgtcggttgcgccagtttgcaaatgttcagcgactactgattcattagtgaattgatag
catcctatctgttatggcgaacctctcctttcccccacgcgctcagctcagttagggactgttggtggccgcgcgccagt
ggcaacgcttggccgaccaggcgtttgccgaattcgagctgtccagcgcctgcaccggccccttgttgatgatcggccgc
tccggtggcggcatccgccaggtggcgctggcgcagcaactgggcatggaaggcccatccctggtgcgcttgctggacaa
gctggcagcccagggcctgctgtgccgcgaggccgacagcagcgaccggcgtgccaaccagttgtggctcaccgaggacg
gccaggtgctggtcggccgcatcgagatccgcctggatgtgttgcgtgcggaggtgttcggcacgctcagcgacaccgat
gtgcagggggtgctgaccctgtgggagcagatcgcgcaggcgcatgcgcgatcgcgctgctgggcggcctgtttttcctt
acccgttggatgcaatcgtgaaaacgctgatcaagaccgcaggcccggcgctgctgaccctggcaatggtggtggtggcc
gcgttggtgttgcggtacctgtggcgcgagtacatgcaggcgccgtggacgcgcgatgcacatgtcggcgtcgatgtgat
gcagctggcgatcgatccggcgcgcgtcagcgtggccgcgcaggtggccggcagtgatctggagatttgcaacgccaacc
atgagctgcaggtgccctccagtggcgcgcatgcccgcgtgcgcgccaccgaagccggtgccgacgccgcgctggcgcaa
ttcgaccacaccgtgctgcaggccttgcgcgaagtgcagaccacgttgtcgcgctatgcgcaggacctggaccgcctgca
tctgctggagcaggcgcagcagcaggccgagctggcgttgtcgcagaaccgccgcttgtatcaaagtggacgcacgccgt
acctgtccagcctggatgccgagcgcacgctggccaccgccgacatgacgctggccaatgcacaggcgcaggtatcgcag
gatcagattcagctgttcctgacgctggacggcggttgggatgccgctgccgggcgcagcgacacaacgactgcgcgatg
aacgccttcctgcgcgatcgccaggcgtggctgttttcagtcaagaccttcgccgccttgatcgcggcgttgtatgtcgc
gctggcgggcaatctgtcgcggccgtgctgggcgatggccacggtctacatcgtctcgcaaccactgctcggccccaccc
gcgccaagggcgtgtaccgcgtgctcggcacgttgagcgacctggcttcggtggatatgctcaatgcggtgcgcgtgggc
ttgaacattctgcagctgcgcagcgcacggcatggcttgccggcatcgagtcgcgatgcggtggatgcgattctgcgcga
tgtggccgcgcactatcggcagcaggtggcgcagaagcggccattgcctgggccggatccgctgcgcgatcgtctggatg
cctcactgacgcgcgtgggcaaggtgccggcgggggcatctcgcgacgacgcgttgttgggtttgatggggctgcgtgac
agcctgtttgccaacataccagcaaaaaagcatggcgttacggaacagccgcctgtgttagcccctctgccgtcagggcg
ataaggcacggcttgcgcgccaccggcgcgcgtgccttggagcgcccgcgccgcaagcgcgagctggggcgcggagcggg
ggtggtgtaagggtcgagtgtatcgacgcacggcaacagcatgacttgtttcactttgccggcgcgtggcgacgcgtttg
tcatcgctgtcgctgccagttacctgaggcgcaccctcatccgcccctacggggcccctgctcccccatgaagggggaca
ataggtcccgaagggagaaggagtaccgcgtgcaactcatcagcgcttgcgctgatgcatcgccgcttcgtcgtccagcc
aattgctgcccttgttggtcaggaagaccatgtagaccaccaacgacaccgtaatcaccgcggtcgcatagatcacgaac
tcggtcacgtggttggtcttcagcgaggcctgatacagcaacggcgcggttccgccgaacgcggaatttgccagcgcgta
gccaagaccaacgcctagcgcgcgcacgtgggcagggaacaattccgccttcaccagcgcattgatcgaggtgtagccgg
tcaggatcacaaagcccacggtgaggatcgcgaacgcggtcagccagtcggtctgcttgggcagctccatcaccaagaac
caggtgtagagcacaccgccgatgccgaagaacaccagcaaggtcttgcggccgaggatgtccgacaaccagccgcctac
cggctgcatcagcatcagcacggtcagcgccaccaggttgatgacggtgccggccatcacgtcgccaccggcgaacgcgg
cctggatcatcttcggcccggtcaccgaataggtgtagaacgcgatcgtgccgcccgcagtgatcaggaagcacaacagc
agcggacgccactgattgacgaacaattcgcgcatcgagccggacgccttggccttgccggtacgcgaatcggcgatgga
ttcggagctcagcgactcgtccatcgtgcggcgcagccagaacactaccagcgcgccgataccgcccaggccgaaggcca
cgcgccagccccactcggagacctgcggcgcatcgaagaaatgcagcatgatcaacaaggtggtctgcgccagcacatgg
ccgcctaccaatgtcacgtaatggaacgacgacaaaaacccgcgccggcccggaatcgccgcttcagacatgtacgtggc
gctggtgccgtattcgccaccggtggcaaagccttgcagcaagcgcgccatcaacaggatgatcggtgccgcgatgccga
ttgtggccacggtcggcgtgatcgcgatgacgaacgagcacagcgccatcatcgacaccgaaatggtcaacgccaggcgg
cggccgtagcggtcggcgaaacgaccgaaataccacgcaccgatcggccgcatcaaaaacgtcatcgcaaagatcgccca
cacgaacatggtggcgttcttgtcttgcttggaaaagaactgcgattcgaagtacgtggcgaacaccgaataaacgtaaa
cgtcgtaccactcgaccaggttgccggccgagcccttgagcgtgttggacaccgagcggcgaaggctaccggcagcggtg
ccagaaccggtggcgctcggagacgatgggggtgcgctcatgcggtcagaacctcttcggtgggacagccccgaagtata
ggtgcgcgcttgtgtgacgcatctaagcatttcggcgcatatacagccgcaaatcgagcaccacgccggttgcttcaacc
cgctttcggcgttggtgccgcaagcgaattgctgcacatgccggaacgatcgaagcaacacgcgcggcgcttgcccgcag
ccaacatgtcgcacgcggtggcgatgcgcttgacccgcgtgtcggcttttttgccggaaacaacccagaagattcgatcg
cgccgcgccaccgcggtgatgtcgtcccaggtcgcacgcgcggccgccagcgccgcattcagatcatccggcaccactgg
ctcgggcgcttccgcaaccggcgcgatttccagcgccaccgtctggccagcagacacaccggcggcctgctgcaaggctt
tgtcgagcttgagccaatgcccacaccctgcccatccggctgcaaggtggcctgcagtggatgcccggcgaagtgaccgg
ccacgcgcaccatgcggcggctcggcaaccgattgctcgccgccgcaggcaacagcgcaaacaacccgctcgcaccggca
ggcgctgccggttccagcaacgtggccttgaagcggatggtggcaggcttgcccctgccgcggacggctgctggtgatcg
atggccgtatcggcttcaccggcggcgtaggtgtggccgaccaatggatgggcgatgcacaggacccggagcactggcgc
gattcgcattagcgcatcgcaggcccggtggtggcgcaggggaaaaccgccttcaacgacaactggatcaagaccaccgg
ccgcgtgctcaatggcaccgacgacgcccccgaactggcaccagcaggcgacagcgacgcgcagctgttcgtggcctcgc
cctcgggcggcagcgaaagcatgcatctgatggatttgatcgccattgccgccgcgcgcacatcgatcgacctggcggct
gcgtcttgcgttcccgatgcgttgatcacccgctcgctgctggaagcccgcagccgcggcgtcaagatgcgcgtgctgct
accgggcaagcatatcgatgcgatctcggtgcggctggcgtccaaggccagttgggagccgctgctgcaggccggcatcg
acagccacgaagacctgcccaccatgctgcataccaagttgttgatcatcgatggcttgctggtgtcggtgggctccacc
aacttcgacatccgctcgttccggctcaacgacgaggccagtgtgaatgtctacaaccgtgcgctggccgcacagatgac
cgcggccttcgagcgcgacctgcagcaggccgagcgttacacgctggagcgttggcgcgcacggccgctgcggcagaatc
tgggcgagaagctggtgcgtccgtttcggtcgcaggttgaaagcgatccgcggatcagcgcgccatgtgggttaggcctg
caggcgcaactgacgcaacctccaccacagtccgcccacgtgcaccagcgaatacagcaccagtgccgcggcgattccca
gggtcagcgggctggcatgcgaaccggcccccaccgcacggctactgaacgcaccgtcggcccagcgccaggccaggcgc
cccagcagcaccagcatcaggccgccgccgatccagcgattgggcgtgtaccagccttggccatcggtccattcggcatg
cgtgtagcgcagcgacagcgcacccaggccgatgccgaccagcgcgcctgcggcaatgccgagccgcacctgcggcaacc
cgtagaccgcgaacgccagtgctgccacagcgatcagcagcaccgcactgcgtaccgccgtggccagcggcttgcattgc
tggcgcccgaagctgcgccggatgcgccggtagtagaggtagccgatggcggccatcgagagatacggcgtcaggggtgc
gatggcagcggcgggcatggcgagtcctttgcgaatgagtgaagcgacccgcgcagaatgaaaccagccatgggcacgaa
caaagtgccaaatgtcagtttctgcaggcggcagcaccgccggtcgctgccaggccccgcgcatgcggtagggctgtagg
ccacccagaccgctgccgggcaggtactcgccgcctgcccggtgaacaccgcaagcgcacgccagcggttgccacacgcg
aaccggagctgcgcgggtagacttgcgcgcagtagtccccaccgccgtgccatgtccgccatcaagcaagacgcccatac
gctgatcgacacgctgcccgagaccaccggatggggcgaggtggtgcgcgtcgtggccgatgccagctttcaggccgccg
tgcaggacggcattgccgctgcagatcagggcgcgttgacggcgccggcacaggtgaacgcactgttcgccagatggggc
gttgatgttacggcgtgactggaccgtcccggccgccacgcagcttgcacacgcccaggatcattaccacgtgctcaacc
cgaccgccgctgccgcgatggcgcggcaggtgctggaagccacccgcgccctggccgagcaacccggccgtggccgcgct
ggccgcgtgcccggcacccgcgaatgggtggtcaagcaaaccccgtatgtgctggtctaccgcgtgcgcgacggcgccct
gcaggtgttgcacgtccatctggatgccagcgactggctgccacggaccgagccgctgatcgaacgcatcgaaccgtgga
ttgccgcgctgaccagcgcgttgttgcacgtgctgatgttgctgatcctgctgtcggcctccacgcccaccatgaccccg
ccgcaaggctcggccagcggtggacgcatcaaggtggatttcgtcggcgacacctcgcagcccgatcagccggtgccctc
gcccaccccagtgccgccaaggccaacacccacgcccgtgcagccgcccccggccgcctcgccggtgcagtccacgctgg
tgcagcaagccaagaacccggagccgccgcagggcaacaccgcgccgggcagtctggccgaacgccgccagccgcgtcgc
cagcaacggcccaccccgccgcaaccgcccgccccgccggcggcatccgcccagcgccgcccggatacctggaccggccg
cccgccgggcatgctcgacgaacccgccgacggtgccgaagacggcatggccaacacccccaccatcagccagggccgcc
gcaacgaccgcaacaacgctcagcccagcctggatatcggcggcttccaggtctattacgacgtgcgcagcgaaacccag
ctgcgcgcctggaaagaacaaggcatgcaggaaatcgccatcatcctgcccggcacccagcaacgcatgatctgcccgct
ggatgtcgcgctcaaacgcggctccagcaaatgccgcctgctcccgccggattcgcccgagctgaagtccatcggcgacg
cccgcgaagtcatcaacatgatggaggtctaccgccagggcgaaccggtctggcgtgggccggggccgtatcggtgagtg
gtggggctaggtcgggcccggattccacttacctgctaatgcgggaacgactgtattcgataccgggcgtgttggcgttg
cctgactgcttgcacttctcgaaagtgcaaacaacctgatgtcaccgggagggccatatgccttctttcaccgtccgcaa
tatcccagacgacgtgcatcgcgcgatccgcgcgcgggctgcgctccacggccgcagggcagtctcaagattcaagtgca
acacgtgatttgagtgctgcgatgtcttcctccatcgcctcgcttggtgtcttccatccgagcgtctgacgagggcgggt
attcatcagcagcgcgatgtgattgagatactcctggctgacagtggacaggtcggcgcccttgggcaggaattggcgca
gcaggccgttggtgttctcgttagtcgcccctgaaaaacccctctcaaacctccagtgccatgtgtgcgggccacatggt
gcttgagggcgttgaggaacgcgcccgcaccacctgcaaccaggcacgcaaaaaggcgatccagcgcagccgccaccgca
ggttgtcgccagcggcgcagccgagcacgtgcagtgcatcgccttgggcgccgttgagatggcagcgattcaagcggcag
tcctgtttcagatgtccgatcaccggctctaccgcttgccgtcgtttgatccagcgccattgccgtcgtgtcagcgtctt
ggctttgccccgatgcaggatctgcacaccctccacgtcgcgcccgcgataccccagatccacaatcgccacctgcggga
tcacatccacatcctgcagcagcccgcgcgcctgttccagttgctcggccaacgtatcgccgtcgta-ggattgccggga
aaactgcgcgcgcccacgatcaagcccttgcgcgcactcaccgcaatgccgaccttgacgccacattcgtaggggctgct
tgccttgcccttgctcatgcagtccacttccggcgcgtgcaaggcgtagagtttttgtttgtccttgggacgctgtgcca
acaaccggtgtgcgcgctccaaccagacaccgatgcgctcacgcaccgacggttcctgctgggccagcttgcgttgcaga
tcgcgtcatacccgtcccaggatcgtgcgttggcgtcgcagcaccttgcgcatgcgcttgaactggcgcgcatgcgcatg
gcgcccggccttgcggcgcaaccccggaccttgccgcgcatcggtttgtcgcagtgcgatgccgtggcgcttggccagca
gcaccagcttcttgcgcgccacctccagcaaacggctgtcggtgggatgggcgatcgctttttcctgcacggtggtatcc
acgatcacccgcgacaactcgcgtgcgtccaccgccttcatcgcgtgagcggtgttgatcgtatgcgccaacagcgcttc
catcccggcttcgcccagacgctgtcgccaacgtgtcagggagctgggatcgcacggcacgcaggtctggaacaccacct
cgccggtgaagaactgccagtacggattttccagccaacgttcgcagaccgcctcgtcggacaggtcgtaggcgtgcttg
aggtagagcagcccagcgatcagacgcaccggcaatgcgggtcgaccgcctgtg-ctggtggtggccggcaaccgcggcg
acaacgcctgctccaacgcactccacggcagccgatggctcagctggaccagtggatggcgcacgtcgatctggttctcc
agacgcgaacgaaacagctcatcggcatgcaattgctcggcggcaggacggcgtgtacgcatgggcgaaaactgccagaa
accagtacgtagagtaatgagtcgcccctgaaaaaccctctcaaacaccaaatgccatgtttggtggccacatgatgctt
gagcacgttgaggggcgcgcccacaccacctgcaaccaggcacgcaaaaaggcgatccagcgcagcagccaccgcaggtt
gtagccagcggcgcagccgagcacgtgcagtgcatcgccttgggcgcctttgagatggcagcgattcaagcggcagtcct
gtttcagatgtccgatcaccggctctaccgcttgccgtcgtttgatccagcgccattgccgtcgtgtcagcgtcttggct
ttgccccgatgcaggatctgcacaccctccacgtcccgcccgcgataccccaggtccacgatcgccacctgcgggatcac
attcacatcctgcagcagcccgcgcgcctgttccagttgctcggccaacgtatcgccgtcgtagggattgccaggaaaac
tgcgcgcgcccacgatcaagcccttgcgcgcactcaccgcaatgccgaccttgacgccaaattcgtacgggctgcttgcc
ttgcccttgctgatgcattccacttccggcgcgtgcaaggcgtagagtttttgtttgtccttgggacgctgtgtcaacaa
ccgttgtgcgcgctccaaccagacaccgatgcgctcacgtaccgacggttcctgctgggccagcttgcgttgcagatcgc
gtaatacgcgtcccaggatcgtgcgttggcgtcgcagtaccttgcgcatgcgcttgaactggcgcgcatgcgcatagcgc
ccggccttgcggctcaaccccggaccttgcctcacataggtctgccgcaagacgatgccgtggcgcttggccagcagcac
cagcttcttgcgcgccacctccagcaaacggctgtcggtgggatgggcgatcgctttttcctgcacggtggtatccacga
tcacccgcgacaactcgcgtgcgtccaccgccttcatcgcgtgagcggtgttgatcgtatgcgccaacagctcttccata
ccggcttcgcccagacgctgtcgccaacgtgtcagggagctgggatcgcacggcaagcaggtctggaacaccacctcgcc
ggtgaagaactgccagtatggattttccagccaacgttcgcacaccgcttcatcggacaggtcgtaggcgtgcttgaggt
agagcagcccagcgatcagacgcagcggcaatgcgggtcgaccgcctgcgccggtggtggccggcaaccgcggcgacaac
gcctgctccaacgcactccacggcagccgatggctcagctggaccagtggatggcgcacgtcgatctggttctccagacg
cgaacgaaacagctcatcggcatgcaattgctcggcggcaggacggcgtgtacgcatgggcgaaaactgccagaaaccag
tacgtagagtaatgaaaactggcagttccagcacgccaaaaccgcaggtgaggccttgcaatggatgcggtctgggggtt
tttcaggggcgactaatgaaaactggcagttccagcacgccaaaaccgcaggtgaggccttgcaatggatgcggtctggg
ggtttttcaggggcgacgacgtagggtaacgaaaactggcaattccagcacgccaaaaccgcaggtgaggccttgcaatg
gatgcggtctgggggtttttcaggggcgacgacgtagggtaacgaaaactggcaattccagcacaccgaaaacgtaggtg
aagccttgcaatggatgtggtctgggggtttttcaggggcgactcaagagggtttcctacttttcctgagtctgtaaatt
gaactgtgtaactgccctttgacaagcgactggcccggaccggagaggagcaggcaagtggaactggataagacgatgct
ggacgaactgacgtcaggctgcaagacgccacaggacgtggagaagctgttttcgcaaatgttgcagcacatgatcaatc
gctcgttggaggcggagatgcaagcccatgtgggccatgcgccgcatgggcgctcaggcggcaacgtgcgcaatggcaag
agccgcaagacggtgcaaagcgcgtttggcgagttgcagatcgagaccccgcgcgaccgcgcgggcacgttcgcgccaca
gttggtgaagaagcgccaggtgcggctggcggggatggaggagaagattctagcgttgtacgcgcgcggcatgaccacgc
gcgacatcgagtctgcgctggtggacttgtatggggtggagatatcgcatgcgttgatcgcacaggtgaccgacgcggtg
ctggaggaggcgcgggcatggcaatcgaggccgctggagccgatctatccgatcgtgtggctggacggcatcgtggtgaa
ggtgcagcacaacaagcaggtcatcaacaaggccgcgcacgtggtgctgggggtcaacctgcgcggggagaaggaagtgc
ttggcctgtggttggctgaacacgagggcgccaaatactggctgtcggtgttgaccgaactgcgtcatcgcggcgtgcgc
gacatctacatcgcctgcatggatggcttgaagggcctgcccgaagcggtgcaagcggtgtttccgcagacgctcacgca
actgtgcattgtgcatttggtgcgggccagcttgcgctacgtcaacgcaggcgacagcaaggcggttgtggctgcgctca
agcgcatctatcagtcggccacggcggaagaagcggcggcggaactggaggcgctggacacgcagtggggcgacaaatac
cgtgcggtggtccgcttgtggcggggcaactgggacaacatca--tcccgttcttccagttcgtgccgcagatccgcaag
gtgatctacaccaccaatgccatcgaatcgttgaacatggtcatgcgcaagctcacccgcaaccggcgtattttccccaa
cgacgattcggcgctcaaatcgttgtttttggccgtgcgcgaggcatcgaagaactggcggtccatccatcactggaaac
cggctctgcaaagcttccaggtgatgttcggcgaagaacgcgtgccgatgaatgcgctatgaaaaacctggttacacagt
tggcttgacagaccccttttcctcggtctcttggctattgtgcactttgaatatcgactcggctaagcgcgatcctgtag
aaactagcttagaaagaacacgcaattgttcgcgattagctaaatcgcttgttttggacgggtagttgattgagtggtca
atttctccccatgcttcttcaaacaacgttctgacctggatttcacaaacaatgtctttatcctcgttttgtggagagat
aagatagtgcacacttgtataaaaagaaggcttcaacttggtgcttattttaaaggatctaaaatagctttctgattcgg
ggtcccatgtgtaagctaccggcttctccaccagtttccatgtttttttcttaatttttgaaataatgaagttgtggatc
tcctcgaactgaccttgatacaagtgaattatcctaatccctgccagatctgtaatttcactgaaaatattttcgcgcgt
tatttcatgtcctgcggcaactttccgccctatcttaccccttaaatgattttcatctttcaagcgtctttttattgaat
gaattggagtcggaatcccgctgttcaaggcgtggcatgtcttgaatgcaacttcaacgttatccaaaaaatagttaaaa
agaacttttttgcatcgataaagttcaatcagctcatccatttcatgggatcctcaattgctcagcagttcgattcgctg
aatgagagacttcgcgaaatttgtataacctgatttggtggaaagaattccttctctctggccatttaccgtatttcgat
cttccctatcaagcttcttgaagtccgctatcttccacatcggaacccgataatgctgagccattgctgggaaagtatta
tgcgtgtgcataattgcttcaccaccgatcggagctgccagaagttcgtccgggattacttcgcggatatctttatcaat
atacttacgaataatatctgggatttgtattgcgtacttcagatgtgcttgcgctaaattccattgtgagtcggtcctgg
tgtatttctttgcattatatattgtgtaccctaaaaactgaacaaacttcttaggaaaaagatttctcttttcggtggat
atcagtttgaaaataatttcgaactcttcatgccatttaactaagctcgcaccaatatttcttattccatacaaggagaa
catgtcgggcgctgcgggcacgaaaaacccgtcaacggtagaaattattgttttatttaatgctcctaagcttggggaag
tgtccacgatgatgtaatcgtacttgtatttcttcccatactcttcagatatatttctaattctggtaagcgtacgaatt
gcaagtgagtcccctctatatgcatcgctccaccgtgaagaaactttctcttcaaattcgtgtagggacaggcgccctgg
aatcatgtgtagatttttgtttattttatatggcggagcaagcttctcgtgctcacttacgccatcaatcgttggctgca
gtaaaaaatgtagtgaccggacgttatcttgcaaggcggccattatatctttgccttttttattggcaaactcctctact
cccatgtatatacattcatcctcttcttcccatatcgaatgaatgtcgtctacgtccatagagtatatggtcagattgca
ctgcggatccgcgtcaagtaataagaccttattaccttcttcagagagagcatgtgccaaatggtacgtcaaggtcgtct
tgccgacaccacccttgttgttgaagaccgataatattttcaaattaaccctccttatttaaagcgacatggtgtaagtt
aaccggatcaggttgagttatttggtttacagtgtcggcgcccgactgatagtgttcaggtccactcacccacccaaaca
ccgctgccacccacccgcagcagccgatacctgttcccatccattacgcagccgcttcatcgcttgcccgccgacgcatg
cataacccagcttcttggcttctgcagtgccaagacccggtagcgtgatgatggagtccgatggagcagggcggccctga
cgttgcgcttcattgcgcagcatcatgttctcgatgccttggcagtaacgcgccatgcccggatgcgggtgcgtgcgata
ttgctcgcagttgaagggcgtggtgtcgcgcgccatcgagttatacggctgcggcgttggcgcaatgtacttgcttgttg
ccgtgccggtggccgagcgcatgccttgtgcatgcgctggctgcatgtacgcggcgacacacagcgctgacgttgccagc
acgatgcatcgcgcgatggtggtgatcctgtccatggtgttccccctgtatgcactgatcctagcccacgcgctgcacgc
gcgggcggatcaggtcgcttgtccgtgcgagcttgcgtgctcgatcacatggcgccttgcttgcatcgaagaaagtgcgt
taccgggcggtgcccaaatcccccagcacatcatccacctgctcagccaagtgctgcaggcaatgcgcccattgctgcag
cggaatggccggcatgcccatagcgccttcctcgcgcgtgcgcggtgtggccaaggtggccagcaggcgcagttggtcgc
gtacgcgcagcaggtggtattgcgtgccttcggacatccagtagccgggttcgtcgtgcatgccgctctccttgccatgg
gctggctcccgctgcacaacgcagcgggatgccgggaggctagaaaccgcagacagccggcgggcttattccccttgcgg
gtgttgtattcgccgccctcccggcgcaagaacgccgagccgtgccaagccttttggccggacacaaaaaacccaccaaa
ttctcggaggtgggtgccgctgtctgtgtggagtttctaggctccgcgcgggagtgtgcgggtggtggtggctagggtca
agttgcagcgcttgccctgcgctagcgcgcaatgggcagacgcacaccgcgtgttgggcgtgcatcggggggtgtgaggt
gatgcaatgcaggtcgtcatcgagctctgatggcggcgtggtgctccacacgcgtgcgatccagcgggacagcccgccct
ggctaggctcgttcattccacgcgccagctcttgctgctgcgtcagcgccctttcctgcgcaatggcttggttggccgca
aagagcttgtggtccgacaccaagcgagcagaacagtcgggtgcatccaacccctacaagaatgccaacgccccgatcaa
gttgggcgttggcgatcgtgcactatttgtgcggcatcaccgcatgcgatgcggcggttgacagcgcggcaggcatccgc
ctgcttgcgatgcaaccaacttacttggtcgatttgacagcgtcgcgcacgttatcggcgacttcgccggccttgcgctg
caccttgcccacattttttttcagcagcgccttccagttcggtgctcttgtcgccagtgacacgtggggcgaacaccata
gtttgtgcagctttggacaaaccatggtgcatggctagttgccgaactatggtgttctgctctgggcgtaccgtcgatca
ggggttcctcagcgcttccaacgcgtgatccaaggcagtgactgcatccaccgcgatgggggggccggcactggcctgtg
cggcagcggccagtgcgtcgaagaacggttcggcgtcggtgtcgaccacttgcagcaacgccagatgcgccaggcgctcg
gcctcgctgggggtggctgacacggcggtatcgcactgattcaatggaatgctcgagcccgggcactttgcccagtctag
cggaatgcgcatatcagccaaggcggcgttccgtgcgccactgcacagcaccgcattgggcgcgctgggcgggtggtgcg
gcactcagtcggcgctggccgtgtccatgttcgccacggtggcggcgctgtcgtcgcgcatctgcagcgccaggtacagg
cgcatgcagtcgtcggtgttgctcaggtccactgcgcacagttcctgcatgcgctgcatgcggtaactcagggtattgcg
atggatgcccagcgccttggcggtgggggccatgcgcatgccggcaccaaaccaaaccgacaaggtcttcaacaactggc
cgcgacggtcctgcgccagcaatgcctgcagcggcttgcgcaattgctcggcttgccaggcctgacgcaggtcgtctgcc
agcagcggcaggcgatagttgtcgtagaagaatgcatcggcgtgcggcgcacgcgccttgccgatgcgcatggtggtgcg
cgcgatctggtgcgacaacgccaggccgttggactgcggaaaatactggaccagggccagccggatccgcagccggctgc
tggcgcgcatgcgctcgaacagactgtgcacgcgcgtgcagccggccgaaacgtgcgggcgcgccgctggcgatgatgac
gccggagtggtccatcgcatcgacgttgccgtcgatgatggtcatcgcgcggtcgacgctggactgcgccagggtgcggt
cgagcgtgagcatgggctggggtctgttgatgcgatcgagagaggtcacggtggcatgttcggtacgcacctgttcgcca
cgtgtgtggttgggcgtggggcgtgttgcacgcctatgtcccagcatctgtgcaaacggtgccgaccgccgttggcgtgg
ttcgatccggcgcgcgctggccaaacaccctgtccgacagagcacttcagaaccgggcgcaagcccgcgccgctgatgtc
accggcgtgctgccatcaacacgcatcgacacccgacggcagcgatgccaacacccggcccacctgcagcgttgccgcca
cattgcgcgccgcgatgcgcacgttgctggcggcgtcggccaatgcctgttccagcgtgcaggcgcgatgcaccaccgcg
aacatggcatcgatgccgtggccgtgcagcagcgcggcgccgttgcccaggcaaccggcaatggcgatcaccggtttggc
atgccgtcgcgctacccatgccacgccgaccggggtcttgccgtgcaggctctggctatcgagacggccttcgccagtga
tgaccagatcggcctgggcgaccagtgcatccagcccgagcgcctgggcgacgatctccacgccgggccgcaactgcgcg
cccagatacgccaccaatgccgcgcccagaccgccggccgcaccgccgccgggcaacgcgtgcaaccgcacgcccaggtc
gcgctccagcaggtcggcgtagtgctgcaggttgctatcgagctggcacaccatgccgggggtggcgcctttttgcgggc
cgaagatcgccgaggcgccggtggggccgatcagcgggttgtccacatcgcaggccacttcgaactggcagtcctgcagc
cgcacatccatgccctcggtgtcgatgcgcgccagcgcagccagcgcgccgccgcccgcaccgatcgcctcgccttgcgc
atccagcagccgcacgcccaaggcctgcgccaggccggcgccgccgtcgttggtggcgctgccgccgatgccgatgatga
agcgccgtgcgccggcgtccaaggcggccaggatcaactcccccacccctgcggtgctggtgcgcagcggcgcgcgctcg
gccggcggcagtagcgccaagccgctggcggcggccatttcgatcaccgcggtgcggccgtcgccggtcaggccgaaaaa
cgcctgcaccggggtgccgagcggaccgctgacggtgcaggcgatcacccgcccgccggtggcggccaccagcgcgtcga
cggtaccttcaccgccgtcggcaaccggcaccttttggtactgccagtcggggaacacctcgcgaaagcccgcctcgatc
tgcgtcgcgacttccagcgcagacaggctttccttgtacgaatcgggagcaatgacgaccttcatggggacacgcgcttg
gacggacgcatcactggttcaccgcgcacgccggcacccgcaacaccaacgcggcgcccagcagcatgacgccggccagc
acgtacagcgccagttgggtgctgtgggtggtgtccttgatccagcctaccagataggggctgacgaagccagcgacctg
gccggtggaattgatcagcgccagcccaccggccgcggcagcggcggtgagaaagccgttggtcagcggccagaacagcg
gcaagccgctgactgcccccatcgtggccagggtcataccgaacaaggccaagcccaggttgtcggtgacgctggcggcg
atgcacaggccggccgcgcccatcagcaacggaatcaccagatgccagcgacgctcgccgcggcggtcggccgagcggcc
catcagcaccatgaacactgccgccgccaagtacgggatcgcgctcatcagaccgatgcggaccgggtcggtgacgccgc
tgtcctggatgatcgaaggcagccagaagttgatcgcatacaccccgctctgaatgcagaagtacaccgtgcccagcagc
cacaccgccgggttgcacagcaccgcgcgcagcgaggtggacgcaccggccggcttgcctgcttcgtcgtcggccagtac
gcgggccaaggcctgtttttcctgcgggttgagccagctcgcttcttgcacgccgtcgctgagcaggaaccacactccgt
tgcccagcaacacggtcggcaggccctgcagcaggaacatccattgccagccggccagcccgccctgcccggccgagaaa
tagcccaggatccagcccgacagcggcccccccagcaccccggagatcgggatcgccgacatgaagacggtcgtgacccg
gccatgccggtcacgcggaaaccagcgcgtcaggtacagcaagatgccggggaagaagcccgcctcggccgcaccggtga
gcaggcgaagggtgtagaacccggccggggtgcgcacgaacagcaggcaggtggacagcaggccccagctgaccatcatg
atcgccacccagcgccgggcgccaatgcgctgcaggatcagattactgggcaccccgcaagcgaggtaaccgatgaagaa
gatccctgcgcccagcccgtacacggtctggctcatgcccagatcgcgcagcatctgcagcttggcgaagccgacgttga
cccggtccaggtaattgaacagattgcagacgaacaggaacgggatcagccgccacaggatcttgcggtaggtggggccc
atgccatcggggggtggcaggggccgggtggcttgggtcatcgcacgctccagcagtcggtgggccagccggccccagtg
tcttggcaccggcaccatctgggggtcgacgcattctagagtgagcgttttgacggaatcgtcgtcgggatgttgcctgt
gcgtgcgaaagtgcaatccgctttttatgcaaatgtccaatttgcgcaagacgcactggcatatgtcgcaccagggaaaa
cgccacagcggtcatgccgttggtaccgagccggctgctcacccgacggaacacccctcagcggcactgcgccgctccct
gcgaccgccgggttcgatgcagcacagcggcaacccactcgcgcgatgtccgctttgcgtcttgccactctccaatcacc
actgccgaatcacggcactaccgcttccccactcccgattcccgattcgccgccgcataggcctgcgcctggcccatcac
gcgcagcagattaccgcccccaaataccggggatctgctgttcggtgtagcccttgcgcagcagccatgcggtgatgcgc
ggcagatcggagacatcttccagccccccccccaccgccgtcccgatccatgccgatgcccacatgctggggcccgacca
ccgccagcacatgctccagatgcgcgcagaaattctcttcggtggcgcgcttgatcgggtagcgcgcatccagttccttc
agcgcggcgctgagcttggtggcgtctgcgatcttgacgtgctcccagccgccgtagtgatcgatgagcgccttctcggc
ggccttgcgctcggggcttgcgccgctgtccaccagatagccgccgtaggaattgacctgaatcaccccgccatgcacgg
ccagcaccttcaggcgtgcatcgtcgatgttgcgcgggtggttgtagaccgcacgcgcgccgctgtgcgagagcacgatc
ggcaccggcgacagcgcgatcaactggtcgaacaccgcatcggaggcatgcgatcgatcgatcacgatgcccggcgcctg
cgcctgctgcaccagttgtttgccggccgggctcaagcccttccactcgccccctttggtgtcggtggccgagtcggcga
aggcgttgttgagaaagtgcacggtgctcatcaagcgcagcccctgcgcgtaatagacgcgcagcacggtggggtcggcc
accagcgggctggcgtttttcatgccgatgtacaccacgcgcgtgccagcggccttgatgcgcgcggcatcggccggcgt
ggtggccaatgcaaagcgctgcggttgcgcggccaccagcgtgtggatcttgagcaagcgctgcagcccggcgtcgcggt
cgtccagatgcgcggccgcactgcggtggccctgcccggtgtagaccgcccagaagccgcgatccagcgccccttcgacc
atgcgcgggtaatccacctgcgacaggcgattgccggcatgcgcctgcaacacatcgacgtcggcgcgctccagagtggc
cggcgtgtccagatgcgaatccagcgtgaccagacgttgttgcagcgcggtggcgcgctccagttcggccttggaaaact
ccagcgcgtgcgcggacaacgcagccgccagcaacagacagacagcgaacgcgaacgcaggtgcatgcgatctcgcaggc
agtgggggatgcgccgatcctagcggcttgctgcacgcgcgctgcggcctcgcgcgggacgccgcatcgctcacgccaac
cggcgcgattgcgtgagcgatgcgcgcgttgcgaggccggcgctacggcgatgccgatggtgcgaccacgcgcaacggtg
tcgaactgggcacggcaatgctggcgactaccgcgcgcgcagccggttggtcatcgggcggtgttggatacaccagcgag
cccagcgcgcgcaaaccgtcacgcgcgctgcagcgtcagtggtccaactccgccagccgcgcgcgcacgctgtccacatc
gatgtgttcgcgcacatgcggccactgccgcgcccacaccgagcggaatacgatccacgcaccgaacacacccagacacg
tggaccccagcgccagcagcaacggatgcagcggcgagccgtcgccagtctggaacagatacatgaaggcgccggaaaac
agcagccagacgccgaacactggccaattgctggccagcaggctggcattgggccgttcgatctcgcgcagcagccggcg
caaggccttgcgttcgtcttcgtcgctggacgtcatcggctgccggctcctggttgtagctctgcgttgaatcgacgctt
gccgacgatggcatcgcgccagggaagacgctgcctgcaatgcggcagaccgcgtcttcggccgtgcaacccggttacac
cacgcggcagaaaacggccttcaaatagcgcgattcctgcacgtgcgccatgaatgggtgatccgggccggcgccggcca
ctttcaggatctggatggtgcggccggagaaatacgaggcacgccgtagcatgtccagaaactcctgctcggccaccagg
ccggtgcacgagaacgtggcgaacagaccaccgggcttgaccacgcccagcgccaatttgttcatgtccaggtacttctt
cagcgccggaattacctgctcgcggtcgcgggtcatcttggccgggtccaggatcaccacatcgaactgctcaccccgat
tggacgcatcgcgcagccacggaaagatgtcggcctgcacgaacttggggcgcacgttgttgagcttggcgttgcccttg
gcaatggcgatgacgtcttcgtcgatatccacgcccagcacttcggacgcaccgcgcgcggcggcatacaccgcaaagcc
gccggtgttgcagcacaggtccagcacggtcttgccttcgacctgctcgctcagccactgacggttgtcgcgctgatcgg
cgaagaagccggtcttgtgcgcaccggccgggtcggcgcggaacttgatgccgtgctcggtgatcaccgccgcttcggtg
gtggtgttgctgtggaagtcgaagctttcctgcttctgcacgtgttcgtcggcaaagctgtggaagcggcagcccgggaa
ctgttcgcgcagcgcgtcgtagatccattcgcggtgacggaacatgccggcggcgaagaactccaccaccaccaggtcgc
catagcggtccaccaccaggccggacaggccgtcgccttcgctgtgcaccacgcgccaggcatcggacacgccatcgagc
ttgagccaatcgcggcgcaggctcaccgccgtggcgatcttgcgcgcaaaccagcccgcatccaccggcaccgactggtc
ggtttccagaatgcgcacggcaatgcgcgaatggccgttgtagaagccgcggccgatccactccccgtccacgccgacca
catcgacgatggtgccgggcttgggcttggcggcgggcttttccaccaacttctggaagatccacgggtggctggagcgc
caggcattcttgagacggacgacggggactggactattcatcggcccattgtatccggctggattgacgtgcctgcggcg
ggcacgcagaatcgggccagaaagggagtagctcccagcgttgtcgccgtcatgaccagcccgccatgtgcagcgctccg
gtgcaacggcaaccggcccagccggttgcgaacaagaccttcgccgtacaggcgaaggtccgtcacccggaatccacgat
tgccgtgtcacaaggcctcagcccgccggctgtccaggccgctttcgcttgttcgggattcttatgcaaaccattggcaa
tgtctggttatggggtggcttcgcggtggtggtgatcgccgcgctgctggtcgatctggtgctgatgcgccacggcggcg
cccacaaggtcactttcagggaagccacttggtggagcatcggttgggtgctgctggcattggccttcaatgccgcgctg
tggtggtacctgcagggcggcgtgggcgacgccaaggccgatcagatcgggctgcagttcctcaccggctacctggtgga
aaaatccctggcggtcgacaacatcttcgtgttcctgatggtgatgacgtatttcggcgtgcccgaagaacagcgccagc
gcgtgctgatcatcggtgtgctgggtgccatcgtgctgcgcgcgatcatgatctttgccggctcgatgctgctggccaag
ttccattggctgctctacgtgttcggcgcgttcctgctgctgaccggcatcaagatgtggttctccgccggcaaggagcc
agatctggagcgcaacccggtactgcgctggatgcgcagccacctgcgtctgagcccgcagtactacggcaacctgctca
gcgtgatcaaggacggcaagcgctggttcacgccgctgttcgtggtgctgatcctgatcgccgtgatcgatgtgatcttc
gcggtggacagcatcccggccatcttcgcgatcaccaccgacccgttcatcgtgctcacctccaacgtgttcgcggtgct
gggcctgcgcgcgatgttcttcctgctggccggcatggccgaccgttttcacctgctgccgtatggcctggcggtaatcc
tggtgttcatcggcaccaagatgatgatcatcgatctgtacaagatcccggtgctggtgtcgctgggcgtggtggtgacg
atcctggtcgccaccatcgtgctgagcctgctgcggccgcccaagcctgccgggcactgacgggccgggattgggcagtc
gggattcgggattggtggttggttgcggcgggtagatggcggggcttgccgcgatgtgcggaggacacagagggctgacg
gctgtcttctgtggcagccgtgggcgccttttttgccttgcatggtcattgccggctgcggccgctccgcccacttctgc
ggagcatttggcgatcgcgtggcggctcggttttagagggtggccactgacgcgggcagtggcacgcgtcgctatctgca
cggtgcggcgcaggtgattgcgccgctgatcaatgcagtatcccgccgccggatccggttatcccccgcgcacggggctt
gcaaaggcaaaaccacgccgccatccgtgaatgcatgacaacgcactctatctcccccgataccgccacgcagaaccgcc
tggatcgttcccgggtgctgcgtgccttcaacgtcagcctggccgccgtgttgctgctggtcgcggtgttcaccgcccag
ggcatgttcgactggcgcgcctgggcggtggcgccgctgcagacagacggcctgatcggcatcctcaccgcaccgctgct
gcatggctcgcttgcgcatctgggcgccaacgccaccgcgttgttgatcctgggcacgctggccggcagcgtctatccgc
gtgccacggtcatggcgctgccgctgttgtggctgggctcgggcctgggcgcgtggctgctgggtgagcccggcagccgg
catctgggcgccagcggcgtcacccacggcttgatgtttctggtgttcgtgctcggcctgctacgtcgcgaccgacccgc
gatcgccaccagcatgatcgccttcctgttctacggcggcatgctgatgaccatcctgccgcacgaagccggggtgtcct
ggcaatcgcatttgggcggtgcggtggccggcctgatcgcggccctgctactgcgcctgcgcgacccgcaacaggccaag
ccgcgctacagctgggaagacacggacgaagacgcggcctgggacgtgaacaatcccgagcacgcgatgctggaaccgcc
gccgccgcgccaggtgcccgtgctgtggcagcaccaggacgatggctcgcagagcgtggtgctgcatttcccgccgcgcg
aacggccgccaggtgcctgaagacttttttcaggcgaccgccgaaccaatcgacggcgttgctctgccttgcgtaggagc
gtgcctgcgcgcgatgggggctgtaccgatagcgcccgtcgcgctctggcgcgctcctacagatgctgattaccgcgagg
tgtgcccgctcaatgcgcgccgcgccagaccagggtcgtcggcaaagaacgcatcgatgccggcgtccagatacgccttc
aactcgaccaacgcacccgcgtcgttgcgctcggtcatcgggccgccgctgcggttgttggcggacagaaaataattttc
cggacggaaggtatacggctgcacctgcagcccggccgcatgtgcgtcgcgcaccaggctggtgggcgtgcccaggcgtt
gctgcgcatccagcgggatgatgctgcggatgtcggggccgatcgcatcggcataggttgcaacctgcttcagaccgtcc
ggcgtgatcatctgcccgtaggtcttcggtgcatcgcccgtaccggcatcgggcagcgccatctgcgcgccaccgagcaa
ttgcagcaggccgatgttgctgctgcgcccgatcttgccgcgcagatagcgcaggttgttggtctcgaacgattggatga
tcaccggcgcagtctgcgtgtaggcatgcgcatgcagggtggccaacaccttgtcttccatcggcagacccagcgccttg
aaatagctcgggtgcttgatctccggaatcagcccgatggtgcggccggtcgctgccgattctgcgccgacgaaatcgat
gatttcatcgaaggtgacgatctgaaactgcccatcccagcgcgtgccgcgcaactgcggcaagcgctcgcgcgcacgta
gcgtcttcaactcggccaagctgaaatcttcggtaaaccagccttccatcgcctgaccgtcgatggtcttgcgcgtcttg
cgcgcagcgaactccgggtggctggccacatcggtggtgccgccgatctcgttctcatgccgtgcgataagcacgccgtc
tttggtcgacaccagatccggctcgacgaaatcggcgccatcgacaacggctttagcgtacgaggccaaggtgtgttccg
ggcgcaacgcactggcaccacggtgcgcaaagatctgcaccgtcctggccagcggtgcttcggcaactgcagcgccgctc
atgccaaccatcatcgctcccaccaaccagatacgaccgaactgcatcatgcatctctccaacgaaaaacagtttccgaa
tcgacacatcaccgccaggcgagtctggtcgataggcggcgggggagctacgactgtacatcccgcttccgctgcatcgt
ccgcacccgccggaaaatcacgcgcgacgtttggttagccagcttaaacctgtctacgtcgatcgaaaccggaaatcggt
cagcaaccgcaagaacggctcttacgattcccgattcccgtcctcagaacttcgcatccagcgtcaaaaacacctgacgc
ggtgcactggcatggaacgccagctgacgcccgttcgggtcggtgttggcgaacgcggtgaggttggaggcgtaacgctt
gtcggtgaggttggtgacgttaagcgagagcttgagcgcctgcagcacgccgacctggccgaatgcatacccggcgccgg
catcgaacgaggtgtagccgcccacgccctgatcgttggtgtaggtgtaatagcgctggccggtgtacttgccgcgcagg
ttgacgttccagttttcgtagttgaaggcgatttcgctggcaaacatgcgcttgggcgtatccaccgtgtacttgccggc
ggtagggatggtcacgccgttctgcacgtaagttgtcgtcataggtcgaacggttgatcgacgccgagttgtaccactgc
aggtcgctggtcggcttccagatcaccgtcagttcgccgccgcggctgctcaccgagccgacgttgaagaaacgcgtggt
gcacgccggcgtggtgccctgctggatgctggcacacgggttgagcgagagcaggcggttatcgaaggtgacgtcgtaac
cgaccagcgaggcttcgaagcggtcgcggacaaagcgatagcctgcttccagcgtgcgcgatttttccggctccaatgcg
ccgacgctggcatcgaacgatgcctgggtcaccagcaacggaccaccggcgccggcaccctggaatgcggcgatattttc
cgcatacgagacgaacacttcctggccttcggcgaggcgataacccaagccgatctgcggcaacactgattcgctggccg
tgagcaagccggttgccaccggcgctttcactgccacgcccggcgttttgcgcgcggtcatttcggtgctcgggctcttg
atgcccacgtccaggctcaggcgctcatcgaggaacttgaagttgccctgcacatagaactggcgcgtggtgatgacgtc
gttctgcgaaaacaagcgacggttggggttctgcaggaacgtgtcgtcgctgaccgggccggtaatccagtagaagttgc
gttccagatcatggtgattgcgctcgtaccacaggccggcttccagatgatgcgggccaaggtcccaaccgagcgaggcg
atgccgccggtacggttgatccagtcattggtgctgcggatggaaatcggcaatgcctgtggcgtgcccgaattggacgc
ctgtcccggcgaccaccagtggccctggcccttgttttcatggtgatagacctgcgtgtgcaggctgatcgcatcgttag
gctggaagtcgccggccatatagaacaggtcgtcgtcgcgcaacgcgcggctctggtaatacgcatcttcgatgttatcg
accccgccgctaaaaccgcagcgcgccgcattacgcgtggctggcgcgcaatatgcagccgccaatgcgcggttccagtc
cggcgcgtacagattccagtcccaacccaggccacgcgccatgccgctcttggacagatagtccgcctgcgaggtgcgcg
aggtgtcggcgaatgtggtcagcttgccgccgtcgaacttggtacatacccttggcgttgaactgccgcgtggtggtcgg
cgattccggccgcgcccacatgtcggcttcggcgttgatgccagacagatacgccgaaaacccgttgtaatcgccggtat
ccacgcgcaggaaggtgcgccgattggcatcggagcccaccgtctgcgacacctccccgccgaacacgctggacggatcg
gtcgagtaatactggatggtgccacccaggttgctggtggaggcagtaccgagcgcaccgatgcccgaagccagctccac
accgccgaagttttccgcaatcaatgcgcggctgatgttgagaccgttgtaattgccataggcgttgtcgcccagcggca
ggccgtcgagcgtatagcccaggcgcgtaccgttgaagccgcgcaggctgatcgtctgcgactcttcgttggcaccgaac
gcgtcgttggattgcacgttcacgcccggcatgcggttgagcagcttctggatgctggtgcccggcggcaacaccggaac
gtcatgctgggtgatgcgctgcacctggcgcgtttcgccctggccgatcgccgacaccgtatcgagctgctgcacgctcg
taccggtatcggcagacacgtcgaggtcggcagcgtaggcggcaggcgcgagcacgagcgcagcaagaacggcggcactg
aagtgatggatcttgagaatgagcggtgctggggacgggtcaacagatggcggcaagcgtgcgacagtcgtcttgcgtcg
atgctgccgaaacatgacaatgcgacgacgacctttcgcatccctcgccgttagtgcgttgcactggcatgcagctgtca
tctctgcgtcgtaatattgcgaggtcttccattcgtgttggtcgagggtgtgcccatgtcgcagcgcagcgcaggtcgtt
ctcgcagaacactgacgggcatcgccatcgccgccttgctggtcggcagcggccttgccggcgcgcgacaaggcgcggcg
ccagccggctcggtgatcgcaaccgacgcgcatggatacctggaaaagagcgaactgcccgacagcctgcagctggtgcc
gccgccaccacaggatgacagcgccgcgctcgccaacgacgagacggtttccaaggccatgctcgccctgcgcggcacgc
cgcgctgggagctggccgcgcaggacgcagtgctgcgctttccggccgcagccacgcatttcagctgcgcgctcggcata
cagatcgaccagaccagcaccccgcatctggtgcgcgtgctcgaacgcagcatgcgcgatgccagtaccgccaccagtgc
cgccaaggcgcgctatcagcgtccacgcccgttcatgcgcaatgcgcagccgatgtgcaccccggacgatgacgccgccc
tgcgcaagaacggctcttacccttccggccacaccgccatcggctggacctggggcctgatcctgtcggaaatcgcaccc
gcccaccgcgatgccctgctcgcccgcggccgtgccttcggcgatagccgcctggtctgcaacgtgcactggcagagcga
tgtcatccaaggccgcatggtgggcgccgccgccgtcgccgccttgcacggcaaccccgcattcgaaaaagacctggccg
ccgcacgccgcgagatcgagaaagcgcaggcgaagcagccgacggcagcggcagcggcggcgtgtaatgcggaacgcgaa
gcgctgaagacggtgttgcctggtgtgatgtaacttggaagaggcaagcggcgggtgcgcactcagacgccaagcaccag
atgccggcagcagcgctacctacgcaggcggtgtgctaagcgaatgcgcacttgtggcgcgggctgactccgacaacctc
ggcatgtagcaatacgctaagcacgaccgcatcacttgccgatacaaaaactcgaaaagatcttgccgagcaagtcatcg
gcgctgatcttcccggtgatctcgccgagcgcttcatgcgccaggcgcagttcttcggcggccagttcgagttgttcgaa
gcccagttccaaatcggcggcgtccacgtgtcgttcggcgcgacgcagcgcctccacgtgccgcgtgcgggcagagaact
cgccatcgacgctttccacgccatcgccgagcgcaagctcgcgcaggcggatgtgcaattgctcaagtccttgaccggtc
accgccgagacggcaatcgcattgacgtcgagtggcgcggcatcgctgagcagatcgcatttgttatggatccacagctg
acgcggtaccgcatcgatggcatcgccgatcgcctcgcgtgccacacgcggatcgcgtgcatccagcaccaccaacgcca
gatcggcgcgctcgagttcggcgcgggcgcgacgcatgccttcgcgttcgatcgcatcgccaccatcgcgcaggcctgcg
gtatcgaccagggtcaactcgaagccgtcgagctggatggcttcgtgcaaggtgtcgcgggtggtgccggcgacatcggt
gacgatcgcgcggtcgctaccggccagtgcattgagcaacgaacttttgccggcgttgggcgggccgatcaacaccgcat
gcaggccgtcgcgcaacgtgcgtccgcgttcggcatcgcgcagcaactgggcgagcaaggtgcgcgcctgggtcaagccg
tcgcgtacctggttgccgcccaaggtgtcgagcggctcgtcggcaaagtcgatggccgcttcgacatggatgcgcaggcg
ggtcagggtgtgggccaccgcatcgacacgtcgcgaaaacacgccatccagtgcgcgccgcgcggcgcgtgccgcccgca
ggtcgccggctgcgatcacgtcggcgatcgcttcggcctgcgcaagatcgagtttgccgttgaggaacgcacgctcactg
aactcaccggcgcgtgcctgacgtgcacccaattcgatgcaacgggcaaccagttgccgcaacagtaccgggctgccatg
gccttgcaactcgacgacatcttcgccggtaaaactgtgcggcgcgttgaaccacagcgcaatgccatcatcgatcaccg
cgccctgcgcatcgcggaaacgcgcgtagtgcgcatgccgcggctgcagacgcgcaacacctaattgcactgcaatctgc
cgcgactgcggcccggacaggcgcacgatgcccacgccaccggttccggcagcactggcgatggcaacgatggtggaggt
ggaagacgacatgggcactgctctgacgtgggttgaaagggaaatgtctatggaatccactacacgatcgccagcggcct
attacctgtgcgcgggtccttccggctcatccatccgtgccgacaaggtcgcgccctgctggcgactccgcgcaacatcg
tgtcggccggcttgcgtcacagcgattgcagctgcgcacgcgcctgcgccgcaccgctgccttgcggctgtaactccaga
tacgtcgaataggccttgcgtgccttctcgcgatcaccggcatttgcatacgcatcgcccagattgagataggccaccgc
acgcgacggatcgatcttcaaggtagtttccagccggcgcgccgattcggcgaagcgcccctggcggaaatacacaaaac
caaggttattggccgccagtgcaaaatccgcacgcagcttgagcgcttcggcaaattgctcagctgcgtcggcgtagcgc
ttttccttgtacaactgcaagccgcgttcgttggccaattgcgcgcgttggcggtcgctggtgttcactgcggtgggcac
caccagcgtggcttggccaccttgcagggttttcaccgtgaccggcgctgccgtcgctgccgcaccggctgtggccggcg
cagggcgcgcggcatccacgcgtccgttgagcgcaatcgcatcggcagacagctgtgcggtctctgcagtgagaaactct
tcgccgctgggaacctggaacacgaattcaccgccttgcgaacccggcaggctgccgaatgccggtgtctgcgccgagac
ggccaacaccgcaggcgccacatatgcagccagttcggttccggtgatcaagccatcgccattgagatcccccttgccgg
ccaatggctgcaacaacacccaggtgaacaccgaatgcccattgggcccgctatcggccacctgttgatcggcgccgccg
gcggtcagcatctggcgtgcaatccgccgcgcgttctcgcgcagatacgcgctggacgttggcccaccacgcgtcaatcc
cagcccgctgtagcatgcatccatcacgaacaagacgtgcttggcctgcaggctttcggcgatgttctgcaaatcgctca
ttgcgatcgcatcgttggccagatgctccgggtccgagtcgaccggaacgatgtaaccaagatcgcgcccggaggcgagc
cggcgcgtggcgccgtgcccggcgaagaacacgaacacgcgatcgttggtctgcatgcggccttcgccgagacggtcgtg
aaatgcggcgaggatgttgttgcgtgtcgcctcaccgtttttgagcacgatcacctgcgacgacggaaatcccagcggtc
cggtcaaggtgctggcaatcgcctgcgcatcgttggccgcgtattccagcttgggccaatgtgcgcaatcgtcgataccg
atcacgatcgcccatgattgggcatagccggtggtcaccgtggcatcggccaccgcgcttggtgcgcgcgccaccgaaaa
gtcgcgaccattccagccggcgaactggtaaccatcggcgatgaggcgatcaagaatttgcggcagcgctttcaccgcgc
ggtcgtgaatatcatggaacagcacaatgccgcgctgcgccttgttcacttggtcgagcacgcgttgcacgatggattcc
ggcaccgggtcggcccagtccagcgagtcgatattccacatgatggacttcaggccggcctcgcccagcagctgcaagcc
ttccgcagtgcgcgcgccatacggaaaccggaacaacggcgcgcgcttgtcgtccaccgcacgcagcaaggtgtcggtat
ccagtacctggctgcgcagcgcagcgccggtggttttggacaactgcgcgtgggtcaggctgtggtttccaacggcatac
ccctcttccatcagcgtgcggctgatcttggacagcggcgcgagtttgggtttgccggcggcatccaggctacccagatt
gcgccctacttcgaagaacaccccgggcacgtcgtagcgtttgaggatcgccacgatctcttcggtataggccttgtgcg
gaccatcgtcgaaggtcagcaccactgttttgggtggcaggtcgcggccgaacacttcgctgtcgctgtcgcgtgccgag
aacggatagggctccaccacgccatggtcacgcaggatcttctcgcgcgtgtacagcgtgcgcagatgcgccacgtagtc
gtcccacttctcgcgctggggcacgatggcgcggctgcggtcgaagcgactgaagatctgcgtcagctccttggtgtagc
tgcgctcgatttcgtccagcgcctccagatcctcgccgatgcgctgatgcagtttcaccgctggcaacgcagagtcgcga
ccgatgcgcgcatgcagatcgcgcaatacctcgccaacggcgaggcggtcggcatcggagagatccggcgccgattccac
ctcgtccagcaccgcagcaatcgtcgcgaaccggttcgcgtccttggatgtcaggactgtttcgaacgatgcagcgatgc
gttcgcgctgctcgagattttcatggaacagctgctgccccacgctgctggacatggcgcgatcgcgtggggtctgcttg
tcctcatcggccagcagcacgatgatgcggcggtgccggtccagctgttcgcgcagttgcgcgatcaatgcctgcgcagc
gtcggcgctcttgtcggcctgcgttcctgcggtcgttgcagcagaggatttcgcggcggaggccgcatcgctcgcgccct
gcttcccacagccggccagcgccagcactcccacgcaacttgcgcacagcagcaggcgatgcaacggcgatgtggtcacg
acggcgtccttggcgaaagagacaacagatgcgggctgacatgcagaaagcccgccttgcggcgggccttcttcaactta
cttggcgttggcccggatgatcttgctcggcttctcgccgtgctggcggatcatccaccactggataagcagattcaaac
cgccgttgaccacccagtacagcaccagaccggacggcacgaaggccatcatggcgccgaacaccagcggcatgaactgc
atcatcttggcctgcatcggatcgatgcccggggtcggggtaagcttctgcgtcgcccacatgatcgcgatgttgagcgc
cgggaggatgaagtgcgggtcgcgcgcggtcaggtcctggatccagcccagccacggcgcctgacgcagttccaccgact
ccaccagcacccagtacagcgcgaagaagatcggcatctggatcagcagcggcaggcagccgcccatcgggttgatcttt
tccttcttgaacagctccatcgtggcctgctggtacttgacgcgatcgtcgccgtagcgctccttgagttgcgccaggcg
cggctggaacttgcgcatcttggcactggacttgtactgcgcagacgacagcggatacagcaccaaccgcagcaacacca
ccaggccgacgatcgcccagccccagttgtgcaggaagctgtgcagatggctcagcacccagaacaggccctggccgatg
atggccatgatcgagaagcggctgtaatcgatcacgcggtccagccccttcacgtcttccttggcgatcagactgaccag
cttcggacccacccacaggcgcgcttcggtggtcgcggtctggcccggcgccacggtgaaagccgggccgcgcaactcgg
ccacgtcgcgtgggccgtccttgttcaacacatacagcgaggcttggtcgttctgcggaatccacgcggtgaagaagtgg
tgctgcaacagcgctatccagccgccggtgatctggcgattgaggccgccgtcgtccatgtagtccttgaacgcacgacg
ctcgtagcctgcctgcgggctgtaccaggtcgccccgttgaagctgaaggaatccggattggtcatgccgcggctgagga
tggtcggcacccgactcagcttgcggaacacataaccgttccacggcgcggcgctcttgttgatcacttcatccttgatc
gagatcgcatagcgaccacgttccagggtaaaggtgcgacggatcgacacgccgttggggccattccacacgaacggcac
caccagcgtgttctggcccttggcgagttcaaacgtcgtgccaggctgttctgcgcgaaagccgccgacgcccggcaccg
gcgaatgctcactggcccagccactggtggcgttgtacgggtgcgccgcgtcttccgtcagcaggctgaccggcgcggtg
ccgtccttggtctgcgggaactgcagcagctcggcgtcgagcacgctgcggccatccagcttcaggcgcagcacgtccga
ggtcagggtgaccaccggtgcagcgccggcagcagccggtgtcgcggtggtggtgctggttgccggaaccttacccggcg
caccagcctgcggaatcgcctgagctgcgggcacattcgccgcgcttggcgttgccgcatccagatcacgtgccgccggc
accgattgcgtcgcagccgccccgggcgcattggcagccgctttttctttgccccactccatccacagcagcgccgcgac
catcagccaggcaaaaatcaggaaaacacgggtctggttcatcgggcagcaactcgctcagtcggaactacaggtccggc
tctgtcggggaaagggaggatgggtgcatcgtcctggcgcgcggcattgtgccgggcgcagcaggtaggggcaatgcacc
ggcacggcgcaacagacgcaggaaggcgtcgcggatctgcggattggtcgcttttgcagctgccgagcgcgccacgatga
cgtaatcgccaccggccaactcaggcaagagatgtcgcatggcatcgcgcaacacacgtttgatgcggttacgtccgacc
gcacgcgtatcgaccttgcgcgacaccgccatgcccaggcgcggcggggtatcgccagtgcgccagtgcaggctcaatag
cggatccgaggtgcggcgtgcgttgtcgaaaacgaccgtatattgcgcacgcgtacgaacccgcgcagagcgaggaaatc
gcctgcacgggttcgatgcgttcacggtaaggactgcctcggccgcagggagcggcgcggcaatcaagcgctcaggcgct
tgcggcccttggcgcggcggcgagccaggatcttgcggccgtcggcggttgccatacgtgcgcggaagccatggtcgcgt
gctcgcttgaggttgctgggttggaacgtacgcttggtggccatggggccctctgcatgaatggagacgaatagaaccgg
taattctataggtccgctacagccctggtcaacaacccgcgcgcatcgccgcagctgacgctgaccgccgcctgtggatg
gacctgtgaataactctgggaaaaccgtgtccccggtgctagtctggcccatcctcttttcactaccgggctgcgtgcac
---
> 3:4843948-4990008 + PXO35_assemblies/Xoo_PXO35_nanopore(Flye)_PacBio(Arrow).gb
cggtcgaagccgatcatgctgcgcaggcccttggccgcgcgcactgacgcttcttcaatgcccgcatcgcgctcgatgct
gcgcaacagcgg-cagcgcttcgcgcagggtgacatccatcaggcgcgcatcgcgcggctcgatctcgatc-agccattg
c--tccggatacaaatgc--------------------------------------------------------------
--------------------------------------------------------------------------------
--------------------------------------------------------------------------------
--------------------------------------------------------------------------------
--------------------------------------------------------------------------------
--------------------------------------------------------------------------------
--------------------------------------------------------------------------------
--------------------------------------------------------------------------------
--------------------------------------------------------------------------------
--------------------------------------------------------------------------------
--------------------------------------------------------------------------------
--------------------------------------------------------------------------------
--------------------------------------------------------------------------------
--------------------------------------------------------------------------------
--------------------------------------------------------------------------------
--------------------------------------------------------------------------------
--------------------------------------------------------------------------------
--------------------------------------------------------------------------------
--------------------------------------------------------------------------------
--------------------------------------------------------------------------------
--------------------------------------------------------------------------------
--------------------------------------------------------------------------------
--------------------------------------------------------------------------------
--------------------------------------------------------------------------------
--------------------------------------------------------------------------------
--------------------------------------------------------------------------------
--------------------------------------------------------------------------------
--------------------------------------------------------------------------------
--------------------------------------------------------------------------------
--------------------------------------------------------------------------------
--------------------------------------------------------------------------------
----------------------------------------------------------caggcagcgacccaggggtgat
cggtgggcgcactgcgctgcgggaagcgcacatcggcatgcagcacatgctggggttgatcgtccactgcaccaggttgt
gcgtccggcatctccagcacctgggtgtaggccatgcccagcagcgcatccatcggcacgccgagcaactcggcggcggt
gctgctggcctgcacgatgcggccatcggccggttcgattacgagcaacacgccgtagggctggatcaggccgggaatgt
ggatcggctcccgtgcgcagacatccatatccaggggttcggtaggctgattcacaggtgcggctccgctgcgaggcagg
tatggaagtgggcaaacatggtctgcgcgccatcgatggcggcggcgcgcgcggatgcggtgtcgaggcgtcgatccagc
gctgcctggaagcggcgccagccggccggatcatcgtcggccagctcgaaatagcgcagggcgccggccagcgcgggctg
ctgcctgcgcaaggtgcgcgcgatcatccgcccgcccagctgggagccttcgatgacatacaccatgccccagcgcgcgg
catcgtcggcgccggcggccgcgctgggcaatgccaccggcgggtccggttgctggccgagcgcgcgcaagtcctcgcgc
agtgccggtacgcggcggcggtagtgccagccgttgccgaccacggtggtgagccagtcgctgagttgcgcttcgaagcc
agccagcaaggcatggtggcgacgcaggatctgcgcataggccgccgaatcgacctgcccccgtcccagcgcctgcatga
gcgggactgcttcgaccaagcgatgggcctcctgagtggcgtggcgcagcgcgagcgcggccgatgggggaactgccagt
gcatcggaagacattaagagctcaaggcagtgccgcggcacgaaggacaccagcctagcagcgctcgcgcaaatcagaaa
aagcggacgcgagcgcaagctgaataggttgtctttatccctgcgttgcagccgcggtgccggtgccccgccctgcccgt
ttccaggccatgccccagcctgcggcgagcagcacaccggccagcaaccatggtgcgccgggcagatgcagtggcgcacc
gctgccgataaacaaggcgaacacattggcgaacaacagcgggccggcgatgccggccaggctgaccagaccggtgcgcg
ccctgcacgcgaccttgcgcatcggcgccgacctcgcgggtgatcagggcttgcgcggaaggggcggcgagcgcccacaa
cgcgctgatcggcaccccgatcaggaacgcggcgccgctatcggccagcccatagatgacaaagccgatcaccccgcagc
ccagccccagcagcaaggcgcggggttcgccgagccagcgcaccaggcggccgaccagcaacacgttgacgatgatgctg
cacacgccgacgccggccagtacccaactcacttcgcgcgggccccagtgatattggtagccggcgaacagcacgaagat
gctgggatacacgtagtgcgccaggttggccaggaacaccaccgaggccaggccgaacacctgcggatagcggcgcagca
gcttgagcgcgccaagtggattggcatgcgaccaatccagccgtgcggtgcggcgttcgacgggcagcgattcgggcagc
acgaaccagccgtacagcacattcaacaaggccaagccggcggcaaaccagaacggccagcgtaaccccatgctgcccag
ccaaccaccgatcaacgggccagcgacgaggccaatgccgaatacgggaccgagcatgccgaacgcgccggcgcgttggt
cggaggcggtgacgtcggcgatgtaggcgttggcggtggagaagctggccgagcacacgccggagatcacccgtgccagc
agcagcatgggcaggctgtgggcgacggccatcaggatgaagtccagacccagacccaggcacgagagcaggatcaccgg
gcggcgaccgaagcggtcggagcgcgcgccctgcaacggcgagcagacgaactggatggcggcgaacataaagccgaacc
agccgatccaggccgcggcctgcacgtaatcgccaccggtaaagtgccgcaccaggcccggcagcaccggaatgatcacg
ccgaacgacagcacgtcgatcaggacggtgatgaagatgaagatcagtgcggcgcggcgccggcccggggcgggagcgga
atcgggtgggagagtcatcgcgcggcgcagttgggcgaagcggcgagtgtagccagggaagcgctgggtctgttggccga
ggcaggctcaacgtgacggagttggagcttggatgctgataggagagatgcgttggggtgaaggtacgggcgaggcgttc
tcgtggttcagctggacgaggctgcgctcgcaccccatccgcccaccgggtactt-cccccatgaaggagggcaatgtgc
cggtggaagaagggactggctgacggtcggtctggcgcaatgagcagcgtggttagctcaatgcccactgctctgcgggc
cgatacgacactgcttgcgtgccatttgcgcgcgtgccctgggtcgcccgggcgaccgggcgcggagcggggattggagt
gagtgcgggtgtaggggctggtttcaatcctgctgcacgaggctgcccccgtcccctcatccgcccctgcggagcacctt
ttcccccatgcaagcaggacaatgtcccgaagggagaaggatgaggcggcgtccgtgcgctgctgccccgcttgtcgcgg
cgggaggtggccgttactcgacactgatggtctgggtcaggatgtggctggcgccgggggcgagttcgatcacgtccggg
ccggcgttggccgcttccaggcagacgtagtcgcgccagccgtcgcccacatcggccatcttcttgccggcctcttcgcc
cggattccaggccaccagcgagcgactgccttcggtggcgatgacgatgcggcggccgagcaccgggtcggtgagcgtgt
agcggccaccggcgttggtgtaaatgcggtcgctgcggccgagatcgcgtgggtcgcgcaggctccagtcgccttgctga
cggtgtgcagtagcgtagttctcgtatttatcgaggtagtccaggccatccaggccctgcacgctgaccttcagcgcgtc
gccgacgcggaaatagttgtgcagcgcctgggtgaaacgcaccggggcggcgctggtgttttcagtgatcaggcgttgct
caagcgtgcggccgatgcgcagcgtcatgcgcaggcgcaacgccaggtcgtccaagcgcggcggggtgagcgtgagcacc
acggtgccgtcgtcttcgcggcggctttcggtgagtcgccaggccacggtgcggacgaagccgtgggcggggacatcgcc
gatctggccctggcgaccgaaatacggccagcacaccggcgcaccaccgcggatcggggtgggcggctgcttggcgagcg
gcgacagccacatcacgtcttggccgcccttgggcacgaacgacacgagttgcccgccgaacaggctgatggccgcggtg
gagaacggcgtttcgatcagcagcgatggaaagccgtggaaatcgcctgtggtcaggccggtggtgtcggacatgaggga
tgccttatggacgatggcggattgggcgaaggccgggtatgcggtcggcagcttgaaggcggtggcgcgaacggccgcaa
cgccggcgagcggcggcgcggcgcgcagggcggtgaggatgcgttggccgggacggccgtcggccggttgcaggcccagg
cggatctgctcgacctggatggcacggcgggtggcgctgccgaccatgccgtcggcctcgccgatctggtagccgcgggc
gagcagcaactgctgcagttcgcgccgttcaggccgccccaggcccgggtcgtcggtgggccaggtggcaatcaggccgg
ggccgccgcgcaggcggtcggcgagcagggcgatggacagcgcgtaactttcggcggcgttgtaagcataaatggcgtcg
tagttgcggaacaccaggaacgccgggccggtggcgccggccggcagcagcaaggcggcgggggtctccgccggcaaccc
gatcggtgccagcggtttgccgtcggtgccgagcaggccggcggtttgccaggcctgcagcggttggcggcgggtgcggc
cggccttgctggcatcgaacccgcgcggcagcgtgacttccatgccccacgggcgggcgcgttcccagccggccttgacc
agatagttggcggtcgaggccagtgcgtcgggaatgctggcgaccagatcgcggcggccgtcgccgtcgccatccaccgc
gatgcgggtgtaggtcgagggcatgaactgggtctgcccgaatgcgccggcccaggagccggtcagcccatccgcagcca
gatcgcctcgttgcagcaggctgagcaaggcgaggaattcgtcacggaagaacggctggcggcggcctgcacacgacagc
gtggccagcgacaccagcagcgggcgcttgccggtgacgcggccgtagtcgctctccacgccccacaccgccacgatggt
ggccgggtccacgccggtttgttcggacaggcgagtcaacagcgcgcggtgggtgaccagcatggcctggccatcggtca
cgcgctggttatcgaccaagctggccaggtaatcccagatcggcgtggtgaattcgggctgtgcatccagcagcggcaac
acgctgggatcaggcaccagcccggcggtgaaacgctgaaagcctgcagggtccacgcccttggcagcggcctgggtctg
caggccagccaggcagcggtcgaaggcgggatcggcgcaggcggccagtggcagcagtcccagcaccaacggcaatgcgc
gccggggcagcgtcatggcgcgatggccggcaggtgggcggacgtcatgcggtggagtgctcctgcgcggcaagtcgagc
cgccgaggatagccaacctggctggcgacaggcgtgcaggatggcgatggagaatgcgtattaggtgctgcttgcggctt
agagcggctcaaacaacgtagcgagagctgtcaggtgggcgtggtacatgccgattccgagcaccggccacgcccg-cct
ggcggctgctcgctacgttttgtgagccgctcttggtgcgggcgatgtcgccgctggcctgactggcggctcagctgccg
tcgccagtgattccggtcagcagcgacaaggccgacgccgacggggcaccggcggtgacttggcgcgtgcgggcacggcg
cggtgcatcgtggcgcgggccgaagcgaatcagtgcggtagccacgcacgcgggcagcacgatcgcaaacacgaccgccg
ccacaatcacccattgccagagattcaaggttgccatgatccgagtcccaccccgcggcggagttcgcctgcacagcaag
cttcggggatcggctgcgaacgtggcgtcgacaaatctacgggcctggacgggctgaacgggcctggtaggctgcgtatt
gaacggctcgcgtgcgggtagaccgcgtacgactgcggcggtggttgtgctgccaatcgaggtgacgcttggtcggcgtg
ggactcagcgcgcgtcgaggtagtaccagcggccggcgtcgcgcacgaaacggctgtgctcggtcatgcgcaccgcactg
ccaccaccgatgcgatagcgcgccagaaagaccacctcggctgtctcgggaccggtctcgagcgtgcgctgcacggtcag
gccaagccaggtggtgcgcccgccttcgtccagcgacagctcgcctgggcgcgtggacggatgccagctagccagcaagt
acgcggcgtcgcgacgcacatgggcgctatagcgcgcgcgcatcagggtttcggcatcgggcgcggcggcaccagcgtgg
tacgggccgcaacaccgcgcgtaatcggcggggcggccgcagggacagggatcgttaggcatggacgtcggcatgcgggg
attgtgcgggatggaattgggaattgggaattgggaattgggcgaattcaactctgattcgcaacgcttttgaggacctc
ctcggagaagacttcgaggggggcgaattcaactctgattcgcaacgctgttgagggcctcctcggagaagacttcgagg
ggcgttttgaatccaagtatcttgcgcggacgattgtagagccgttgctcgatctcgcaggtgcgcatcggtgatggtgc
tgacatcggtctgccgtggcaggtattggcgtgtcaatccgttggcattctcgttgctgccgcgctgccatgggcagtac
ggatctgcgaaatagaaatcgctctgcaggcaggcggcaatgagccgatgatcggcgaactccttgccgttgtcggcggt
gagggtgtgaactgcatggcgcaggccgcccagtcgctggacaatggcgttgcgcacgttctcggcggtgccgtcgggcg
agtaagccagcagatgcaggccactgcagcgttcggtcatgctgaccaccacgccctttccgtgcgaggccctgatggta
tccagctcccagtcgccgatacggcttcgctgctcaaccacactggggcgctgtgtccagctgcgccgatgcgtcagctg
cccgcggccatcgcgcacgccacgccgacggcgcttgcggcggcg----tttgcgtagatgcatgaacaactgaccacca
cgcttctggtcggcgtcgatgtgccgatagattcatgcgtgactggccaagccggtgcgaccggcgatctgttcgggact
gacgtcctccctcagcaggacctcgatctggccgatacgctcggcgtcgatgcgtggacgccggctggcctgcgtgcgcc
gatgggcgctgatgcgctgcgcgtgatcgggctggtaccgcgcagcgtgctgattgcggcgcagctcacgactgatcgtg
ctgggcgcacgcgccactgcatcggcgatggcgcgcatcgacatcccggtttcatataacgcatgtaggcggtatcgttc
tgacaggtccaggcggctggatgacatgggcaactccatttggtagtgaagtcgctcaggtcagatcgcctggaccacgt
cacaaccgttggtgttgcgatccagagttgaagccgccccgggctacacgccacggttgagtacgtgtcgatggtgtcta
tctgcagcgcgaacactaaccattgtccgtctgcgtattgccatcttgcagatcactcacaccgcgcgcgctgcgtgcac
tcaacagacaaaaccgctttgcggcgtccttgtggctgatatcagcgtgtcgtgcgcgcagtggaggtactcgtcttgga
agtagctgtagcggaagtacgcgcagcggtagcgcccggcgcacgcgtggcttttgcggcctgtggcgacaggatcgcca
tctgcggtttgtcggtgccgtccttgttgggatacacgttgtacgaataggtggtgttccaccacgaaccggctgaccac
caggtccaacccagccatacatctgcgttggtttccatatgcgccaacatgcgtttcagcgcctggttgcagaccgcgtt
gttggcggtaccgaattcggccaggaaaccgcgcttacggtttgtatgcagccacttggtgaagttacgcaagcgatcgg
cgccgatcgtggcgctgacacaggtggtgctggtgccgctggaatcggcgtccagatactgatgcacctcgaaagcgtag
cgattgagcggatcgtagatggacgccaacgcggtggcgttggagtagccatcggacgtgggggagtaccaactatgcgc
gccggtccacagtgcgcccggcaccagaatcaggttgttggcgccggtcttgcggatcgcatcgatggcggcctgcgctg
cgccggcccattcgctggccgaaatattgttgggctcattcatcagcccgaacatcaccgcattgtcgcttttgaacgtc
agcgcgaggcgacgccagacatcggtaaacgtggacaccggtacttccgggctgccgatcttgtagccgtaatacttggc
gtagttatggagatcgatcaccagatacatgccggccgccttggcgcgtgccaccgcctgttgcagcaacgctagctggg
ttggatccagcttgccgcgcgcggtgggctgcagccgttcccacaggatcggcaggcgaatggtgttcatgccaacgccg
gcgaaataggtgtaatcgctggccgcgggataggtgtagtccttgttgaggaccccgggtttttgggacgatgcgaactc
ggcacccgagagattgacgccggcataggtgagcgcgcgcgtctgcgcgtgggccaacgacaggttgccaaacacgatga
aaagcagcgtgtagcgcagtagcgcgcgcaacgaaaaacagaaagcagacatgacaaaactcctcagactgggtcagatg
cagcgaagttcgtgcgcgttgcgcgcgatgctctgcaccgtctgagtcaatgcatcagccgtgcccaattgctacgtgtg
gtcaatcctgcgccaatatgcgcactgcatcgcagtcacactctgcaaggcgcgttgttgagattcataggctgcacaaa
atcgcctgatatcgcgccatgttcgcgcaattgccgcgtgggtgtgtccacgctgtcgatttttcgtcgtatggaagcgt
ccgccgtcagtggcatgacgtcatgtccatgacgccatgccgcattgaaaatgccaccgagtgtgcagccatagtctgcc
tcggtctttaccgcgaaaagacgaggaaaaagcggccaatcgcggtaattctcagcccggtagaaagcgcgtgctcgcta
ccggatagaagagtgatgtgtggtgatgcttgcttggccgcgcccgcacgcgccttgactagcgctgtcgttgcgggaga
acagctgaaacaccagcgtgcagccatcaggcgagcgcggccggtgctcggaatcggcaggtaccccgcgtccactgcgg
ttctgagcgcgctgtccgcgcccacctgacagctgctcgcgacgtgttgttagccgcgcttaatcggtaatccggtgcgc
ctgctggctcaatatggacatctgcggcttgtcgcgcccctgcgcatccggttgcacattgaacggataccccctgttcc
accaggtgcctgctgcccagtaggcccatcccatccacacgtcactgttagattccatgtagcccagcatgcccttgagc
gcgagattgcaggtgaccgtcttgccggtaccaaattcgccgagaaacccgcgttttccgtttagacgcagccattgggt
gaagctgcgcaagcgctcgaccccgaccgtggcgctgacgcaagcgccgctggtaccgctggaatcggcatccaaatatt
gatgtgcctcgatcgcataacgattgagcggatcgtgaatggatgccatcgccactgcattggattgcccagctaccgtg
gagtaccagctgtgcgcgcctgtccataacgcacccggcaccagaatcagattggtggcgccggttttacgaatggtgtc
gatcgacgcctgcgcggccgtcgcccacgcttgcggttctatgtcgtgaggctcattcatcagcccgaatatcacggcct
tgtcgctcttgaaggcgatcgccagccgtcgccacaaatcgttgaaggtcctgatcggcacgttcgtgctgccgatggtg
tggccgtaatacttggcgtagttgtgcacatccacgattaagtacattttggccgccttggcgttggcgaccgcctcccg
gatcaacgccagctgcgccgggtccagctggccgcccggctttggctgcagccgttcccataggatcggcaagcgcacgg
tgttcatgtacttgccggcgaaataggtgtattcgtcggccgccggatagtgatagtcgatgtcgagtacgccgggctgt
tgcgaggaattgacctcggcgccggatagattgacgcctgcatatttcaggccataagtgccttgcgcctgcgcgagcgg
catggcggccagcaataacaaagacagcgcgcggcaacgcggccggcgcgtacgggtgtgaggggatggcatggcaaact
cctgtgcgtgcgaaagacctgtgcaaggacgacgcgctgagtaagggcatgaacgttcgatgtgcgacaacacgcgtcca
tcacaagactaggcgtatacgcacgcacaaactacggttgagagggggcaatcggccaagctgtgcagtgagacgcagtt
attgtgttagagcgcgcacgcacggcccgaacgcaccgcactgtttgcacatgcttcaaacgagtggcacacaccatctc
ctgggcgatggcgtgctccacatcgcgggcgaaggcagctgcgttgcgtgcaatgcccctgcgcttgagtgcttatctgt
ccatcgcgatgggcagcctgattggcaacgctgtcctcgggcagcgccaaccacagaggcagacaatgcgcaggtggcgt
gcgcactcgccgtggcgcgataccggatgagatcgcttgcacgtcgttcgtgcatcgtggcgcgcgagcgtcgcacaagg
gcatcgccgagacggcagcctgccactgcagcttgcacaagcgcatggacgacatggcaggcgctcgataccgggctgtt
gcaggccatcgaagaacgcacatcggcaatccgcagcgcttgcgcttgcgcgcgattatctctgccttctgctgcccgca
gcgagccagcggcgggcagccttgctccgaagcaggctgccccacgcggtgcaaggcaatgacaaaaaagtggccgcaac
actggttgcgaccactctttgcctgcgccgctgcctacttgccggcacggcgtgcgtacttgctcaggatcgccatctgc
ggcttgtcgctgccgtccttgcccggttgcacggtgaaggcgtagtccggcttccaccaggaacccgccgcccaccaggt
ccagcccagccacacgtcgctgttcttttgcatataggtgagcatgccttccagcgccttgtcgcagacgggattattgg
ccgtggcgaattcgcccaggaagcccttctgcttgttttcgcgcaaccacgaggtgaagccctccagcttttcctggcct
accgagtcgctggtgcacaccggcttggtgccgctgtagtccttatccaggtattgatgcgcttcgaaggccatgttgtt
gcccgggtccttgaggatctgcagcgcctttgcattggagacgccgtagctggtgctgcgccagctgtgtgcgccggtat
acgccgtgcctggcaccaggatcagattcttcgcgccggtcttgcggatcgcgttgatcgccccctgcgcggcattggcc
cagtcgggtgcggaaatgccgttgggctcgttcatcagcccgaagatcaccgccttgtcgtccttgaactccagcgccag
ccggcgccacagatcggccaatgcgctggccggcacatcgctggtgccgatgcgcttgccgttgtacgtggcgtagttgt
gcaggtccaggatcaggtactgcttgttggccttggctgcttccagagatttcttgatcaagcccaattgggcctggtcc
agtgggccattgagcgcgggctgcacgcgctcccacaggaacggtaggcggatcgtattcatgcctttgccggcgaaata
gctgaagtccgaggcggcaggataggtgtagtccttgaacaaggtgccaggtttcttgcgcgagttgaactcggcgccgg
acagattgacgccgacatacttcaggccagcggtttccttcttcgagccaggcggctccttggcctggaccaatggggtg
gcagcgagcaaggtcaacgcgagcgcggcggtgcgcaagcgggggaagtgcgggggagtgcggaacatgggagtctcctt
cgtcatcgacgtgggcggccacgggggagggcaaggccagtgcagatggtgcagggtgatcggctgctgcgtgagcctgg
gagctcgcacgttagcgcgccattcacgcgcatcgcgcggatgtgaacgcctgcgaacacgcgaaaggcgcagcatgccg
cagcggtagcgtgcgcaagcggccaggtaagacgcactgtcgcaggagtgcgacatctgcgcgttttaagctatcgatcc
tttctctgcgttgttggcgcgccttgccgacgacgcaacaccccggagttttcagatgagtacagcccacgcctacgctg
cccaggccgccgatcaaccacttgccccgttcgtgttcgaacgccgcgtgcccggccccaacgacgtacagatcgacatc
gcctactgcggcgtgtgtcactcggacatgcatatcgcacgcaacgaatggcacaacacactgtacccgtcggtacccgg
ccacgagatcgttggccgcgtcacggcggtgggcaatgcggtcaccggcttcaaggtgggcgacctggccggcgtcggtt
gcatggtcgacagctgccgcagctgcgcctcctgccaggaaggagaagaacagtattgcgaagccggcttcaccggcacc
tataacgggccgatgttcggcggcggcgagaatacctacggcggttattccgaccatatcgtggtcgatcagaaatacgt
gctgcgcatcactcacagcgacaacctggcggcggtggcaccgctgctgtgcgccggcatcaccacctattcgccgctgg
cgcactggaaggtgggtccgggccagaaggtgggggtggtcggcctcggcggcctgggccacatggcggtgaaaattgcc
aaggcgatgggcgccaccgtggtgctgttcaccacctccgagagcaagcgcgccgatgcgctgcgcctgggcgccagcga
agtggtcatttccaaggacgaagcgcagatggccgcgcagtacaacaccctggacttcatcctcaacaccgtggccgcac
cgcacaacctggacccgttcctcaacgcgctcaagcgtgacggcgcgatggtgctggtcggtgtgcccgagcagtcgcac
ccgtcgccggcggtgttcaacctggtgatgaagcgccgcaccctggccggctcgctgatcggcggcatccgccagaccca
ggaaatgctggatttctgcgccaagcacaacatcgtctcggacatcgaaaccatccgcgccgaccagatcaacgccgcct
acgagcgcatgctcaagagcgacgtgaagtaccgcttcgtgattgacatggcgaccttggataaggcggcctgattcgcg
atagcagcagggtgtgatgccatcgtttgcgtccgtcggacgcaggccgtggcatatgaacatagcgccgctttactaat
tctactgtgttactaaatgcgaatccgttggtacggtgagaccccgcaacacgggcagtgtgggaggcttctggcgataa
gcctagccagtccgaaggccagcgtggcaatcgagttgggatggtgacgttgcattggggccagacccgcgcgggcggac
acttttggatactgcaggcatcttgaatgcgacggagttttttttactgcgcaggcgctcgcgcatcaagaacccgtatg
cggcgatgcacagactggcgtgatggtgaaaaccacgccagttgcgcccttcatagtgatgcaggcccaactccgacttc
agctcctgataatcgcgttcaatccgccatcggccttgtgccgtggcaaccagtgtcttgaccggcgtttgctttggtag
cgtcgagaaccagtagtggcggggctcggactctcccggcggccactcgatcagcagccactgctcgtcatgtgcctggc
gattgtgtgcggcacgaacccgcaccgccgcgaaccgcgaactgagcgtggcgtcgctgccctggcgccagctgacttgc
cgatacgtccttgcgggcaagcgctgcgcgacttcatgtaccgagatcggcgcatgtgcgctatcgcgcatcggtcgtgt
gcggggccgaccgcccttagggctggctggcggcatgggcgcaggttggtgcgatccccaccagaccttcgtgttgctgc
ggacgccaaccatgtacagcaggccgcgttcgctgagctggtctcgccagtgggtctcggtgccgtaggccgcatcggct
agcacgacgcctgccgcaatccctgtcgccagcgcgctgtcgatctgatccatggccagcgctgtcttggtctgaaacac
gacctgatccggaacgcctgccttcttgcgccgcacagtgtcctgagcccactgctcgggaagatacagccgatagccca
ctggcaggctgccgtgttcgttggcgatcgacaaactcacggcaacctggcaattgtccgtcttgccaaggcggccgcag
tactggcgtgcaacaccgaccgaatgcacccccttctttgaaaatcccgtgtcgtccacgatccagtgacacgctgcgct
cttcctgctcaggggcggcagcacctgtgccgccaccgccgccagcagcgcttgatcgctccagtcggcatcggccacca
gatggtgcagcgattgatgggctgagcgcacgttctgcgggtgcacccgcgcggccatgggctccacgctcttgcgccct
ccaggcagtagcaaccctttcaggtaccagtgtgcgggctgtttgcgatccgcatgggacagggcggcagcaactacttc
cccgtactgttcaaaacgcacttccagtgacctattcaacacagctctcccacgcggcctgaaggtcttccaatagtggc
acaaaggtacgattatttgtaacacagtggaattagggaattggactccaaactgaggtgctactcaaacttggggggac
gtcggtgatacagccggccagaaaggctatgacgcgggcaagaaggtatcggggatcaagcgccacatcgcggtggatac
gcaaggctttccacatgccgttgcggtgaccacggcggaagtcaccgatcgtcaaggtgcgctggaggcattgaaacgct
gccgatcgggtttagcaggctgctgaaataccagccgccaagcgagtcggcaccatcggcatgtctcttcgcacctcaga
agtggtgaaaaattgaccatgaagtcaccgacgcatgaccttgattgcctgatttgagccgatttgagctga-tttttgc
ccttttcatgccgtttccccggcctgcaggcacatctgtcccagggtacgcatgcgtaccaggttgtaggcggtcatgtt
caccat-aacacctgatccaccttctccaggccccgcactatcacttggccaatggtgccgatcagcttggcccagccaa
agccttgttcaatcagtttccgcttggtctgcgagatcgcatagccaacgcgtgcagctacctcatccggaaccgccgag
cgacgattgctggtgttctgcgcgatatgcggggcaactccgatttccttcaatgcctcgacgaattcggccgcgtcgtc
ccccttgtccgcgcccagcgtcagtgcaccgtccgggttcgcctggcgggcgtcaccgatcatggccttggccgcttcac
gctcggcgtgaccatcggcatgggtcacccgtgcattggcgatcagcccgtggcgattgtcggccagcgtatggcccatg
taacgcaactcactggcggtcttgcccttgcggtacagacgcgcgtgcggatcggtcgtggaggcgtgcgtttcattgct
ccgaaacgtgccgcggaagtccgtgccgtcgccattgtcatcgccatccttgcgcacgaaactcttgtgcccggcccagg
cctggatcagcgtgccatccacgctgaagtgctcgcccgacagccagcccttggcatcggccatcgccacgatctcgttg
aacagcgccaccaccacgtcgtgttcgatcaggcgttcgcggctcttactgaacaccgtcggcacccacaccgcatcgtc
catcgacaggccgatgaaccaacgaaataacagcttgtactgcacctgctccatcaactggcgctcggaacgaatgctgt
agaacacctgcagcagcatcgcccgcgccagcttctccggcgcgatgctcggacggcctcccttgtcgttgggcgcgtac
atccgctcgaacagaccgtccaaacgccgcagcgcctcgttgaccatc-tcccgcaccgggcgcaatgggtgattggccc
ggatgaattcctccagccgcttgaccgtgaataactgttcgctgaagacgtctacgccacgcagcggattgggctgtgtc
gggattcgggtagtctacgggtagagagatatttcagcagcctgctaggctggaattacattgcatgggctcgcatccag
acgcggtgcagctacgtattactgaaacgtgccctcttagagcgtgttatgaactttgctcttgtcacgctaacgtatac
ggatgacgcctcataagccatatcagaccgatatttccgacgaagaatgggcctttgcggctccctatttgacgctaatg
gatgtgcaggcaccgcagcgcaagtatgagctacgcgcgatgtttaacgcacttcgctggatcacacgtgccggcgcacc
gtggcgattgcttcccaacgatttcccgccttgggaagcggtgtatcagcaaacgcagcggtggctgcaggctggctgct
tcgaagccatggtcagcgatctgcgctcactcttgcgtgtggcgcacgggaagaaaggccagccgagcgcggtcattttc
gatggccgtacgctgcagtccacctgcgaaagcgggccgcgtgctggatacgatggctataagcgcaagaaaggcagcaa
ggtgcacatggcggtcgatacgctgggacatctgctcgccgtccaggtcacgccagccaatgagcaggagcgcgcgcaag
tgcgatcgttggcccaagaggtacaacacgtgactggtgaaacggtcaagatcgcctttgtggatcagggctataccggc
gaagaaccggcgcaagcggccaaggaagaaggcatccaattgcacgtcatcaaactgcaagaagcgaagaaaggctttgt
tttgctgccgcgccgctgggtcgtcgagcgcagctttggatgggtcaatcgtttcaggcgactggcacgcgactacgagc
gattaccggaaaccttggccggtttgcactttgttgtcttcacgattctgatgcttggaaatgcagccacgctctttcaa
agttcataacacgctctaggtggaagtgccatgcgacgtagttcgatgctggtgttactcatgctcgcggtctacggcag
tgccagcgcaagcgattcacgcgctgccctgccccgcgcagagaccgtcgacgtgccgcgcttcatgggcgactggtatg
tcatcgcacatattccaacccgccccgagcgcaacgcctacgacgcggtggagagttacgcgctgcgaccggatggtcgc
atccagaccaccttcacctttcgcaagggcagctttcaggcgccgctcaagtccatgcatccgatcggccaggtagcaaa
ggagggcaatggcgcactgtggagcatgcagttcctctggccattcaaggccgagtacgtgattgcctggcaggatgcag
gctatacgcagaccatcgtggcgcgcagcaagcgcgattacgtctggtacatggcgcgtaccccgcaggtttcagatgcc
gactatcagcaggccgttcaacgtattgccgccatgggttacgacgtctcgaagctacgacgcgtgccgcagtcagcgcg
ctgatgcgaaagcgcccatggggatctgcacgtcgtgcggtcctcgaaccggccgagcgcctcaggcgtctttcgcgtcc
ccgaagaattcccaaccatcgttcaagccgcccaagggcttggcctcgatgccaggtcttcctcgaaggccgaaatcgcc
ttgtacgacggcaccatggtcggatacaccgtcacatccatcggaaacgctgtattttccgggtaatgagtcgcccctga
aaaacccccagaccacatccattgcaaggcttcatctgcgttttcggtgtgctcgaattgccagttttcgttacgctacg
tcctggtttctggcagttttcgcccatgcgcacacgccgtcctgctgccgagcaattgcatgccgatgagctgtgtcgtt
cgcgtctgg---agaaccagatcgacttgcgccatccgctggtccagctgagccatcggctgccgtggagtgcgttggaa
caggcgctgtcgccgcagttgccggccaccaccggcacaggcggtcggcccgcattgccggtgcggttgatcgccgggct
gctctacctcaagcacgcctacgacctgtccgacgaggcggtctgcgcacgctggctggaaaatccgtactggcagttct
tcaccggcgaggtggtgttccagacctgcgtgccgtgcgatcccagctccctgacccgttggcgacagcgtctgggcgaa
gccgggatggaagcgctgttggcgcatacgatcaacaccgctcacacgatgaaggcggtggacgcacgcgagttgtcgcg
ggtgatcgtggataccaccgtgcaggaaaaagcgatcgcccatcccaccgacagccgtttgctggaggtggcgcgcaaga
agctggtgctgctggccaaccgacacggcatcgcactgcgacagaacgatgcgcggcaaggtccggcgcagcaatgagaa
caccaacggcctgctgcgccagttcatgcccaaaggcgtggacttgtccaaggccagccaggagtatctcaacaacgtcg
ccgacctgatgaacgcccggccacggcagacgcttggctggaagacctcaaaccaggcgctggaagaagagatcgctcaa
ttcaactcacgtgttgcacttgcaagttgagaccgcccttccaccggtgcgagcaggttgttgtccttgtcgcggtagtt
ctgcgggttgaagatttcggtgtagctggcgtagaccgacacgtccggcacgatgtcgtacaccagccccacatacgggg
tgacttcgtcgctcacctcatagcggccgctggtgccggtgtagctgccgctggcctcgaaagcctgggtgcgggtttcc
cacgcactcaatcgcgcgccggcaatcaacgacagtgggtcggccagccgaaaacgtgtggatgcatacacgccgcgctg
ggtagtgcgcgcctggcgacgcgcgccggtgcgcgtgtacgtcacttccgaagcgtcgccattccagttgcggatgttgg
ggatgaaatagcaacgttcgggcggtccaaacgcattggggcagctcgcccaatcggcaggataggtctgcgccacgcga
taggtggtcgattgcaggtcctgccagctgccgccgatcaccacatcgtgctggcggccgaacaacgcaaacccgccgga
tagatacacgtccacgctatcgcgcgtgtcctgcgtgtgtcccgcgccggtgcgcagaaacacgccgctgccatcggcgg
ccgggtaaccggtgccgtagacgcgcaggttctgcacggcgcccttggtgtgggcggtgttgacgcgcagcaaccagtcc
tcgccgaagcgttgttccaggttggcaaaggccgtgctggtttcgcgctgccagcgcgtccattccggtgccatgttggt
cgagcgcgacaggttggcgtaggagccgtctgcagcgaagaacggcaccgtgccccaggtcgaatccaccggtgtattgt
cctggcgctggtagcccacggtgagcgtgctgctctcggtcaggtcgccttccagcaccgccatgcccgacattttggtg
tcgtggtagcagtcgtagtaggaatcccgatcctgccaggcggctaccacgcggctgcgaaaacgcccgtcttcggtgag
cggtgcgtgacgtcggcctgcatgcggcggaaatcccaggtgcccgcgctcactccagacgaggcgtcgaagtccttgcc
cggaggcttgcgcagcaggttgaccgtggccgagggaatgcccgcaccggtgagcaggccattggcgccgcggatcactt
cgatgcggtcgtagaagaccgtgtcgtattcctgattgatcgcgccgctgtaggtcggcaggccgtcgacctggaagtcg
gtgatctgaaagccgcgcgcgaaatacaacggccgctgggtgtcgtagaacgacacattgacgccggtgacgtgacgcat
cacgtcgtcggtgctgaaaagcgattgcgcttccagccgctgcaatccgatcacgctcatatcgattgcggcgtttcctg
caaggtcaacggcagccgcgtagtggtggccggttgcgcgcggcccaacgtgccgttgacgctgacgtgacagagcgtct
tggcgttggtcgcagcggcggccccgtcggcgtacgcggtggaagccaagatcgacagcgcgcatagcagcgcggcagac
aacatgccaaggggagcgatggcagcagacatggggcgttctcgtcgatcgctgcggacgcagcgcgtcacgcaacaggg
taaggcacaggcacacgcgggcgtccactcgaaccggctggctgacactgatgggctggcgatgcgacacgaacgacatg
gccggacgtggccaagatgtgaggtagatgtaaatcgttattgtttgtgaggcaagccagtggacgttcttgcatgcgcg
ccgaagctgcggcgcaggttggtgctgcctgcagcgttgcgtcatccgcgccaggcaacgcgcatccggcccttcggttc
gcttatgccagatgcgacagcggcagaccttccggcgctttcaccatgcgcaacacgaagctggaattcacatccgacac
gcccgtggcattgagcaggcgatcgagcagaaaccgcgagaagtgttcgaggtcgcgtacctgcacctgcagcagataat
ccatgtcgccggtgagcgcccagcacgccacgacctcgtcccagccgcgcacgccttgggcgaagtgttcgatatcggac
tggccgtgctgctccaactgcacgcgtacaaaagcctgcaagccgagccccagcgcgcgcgcatccaggcgcgcgccata
gccggcgatgatgccggcagcctccagccgctgggtgcgccgcaggcacgcagacgccgacagattgacctgcaccgcca
gctcggcattgctcgtgcgcccctgagcctgcagcaaggcgagcaagcgcaaatcggtgcggtccagagcgatgggatga
tccatatgttgcgcactagcaaatgatgacgcacgaatcttgcgccgttgcagtcgaaacacgcaagatttgcaatcccg
ttgcgcggccatccggctaaggtcagggctgatcatcgggaagtgccgctgcatgaataccgccccgcaccgcatcgaaa
accagctcaccgacaagggctatgtgccggtctacacgaccgccgtggtggagcagccgtgggacagctacagcgccgac
gatcacgcgacctggggcagcttgtatcggcgccagcgcgagctgctggtcggccgcgcctgcgacgagttcctgcgggc
gcaggacgcgatgggcatgggcgaaacgcacatcccgcgcttcgatgcgctcaaccaagtgttgcaggcagccaccggct
ggaccctggtcggcgtgcagggcctgctgccggagctggattttttcgatcacctcgccaacaagcgcttcccggtgacg
tggtggatccgccgccccgatcagatcgactacatcgccgaaccggacctgttccatgatctgttcgggcacgtgccgtt
gttgatgaacccgccatttgccgacttcatgcaggcctatggccgcggcggggtcaaggcgcacggcatcggcccggatg
cgctgcagaacctcacccggctgtactggtacacggtggaattcggcttgatcgacacgccacagggcctgcgcatttat
ggcgccggcattgtctcgtccaagggcgaatcgctgcattcgctggaatcggcagcaccgaaccgcatcgggttcgacct
gcaacgcatcatgcgcacgcgttaccgcatcgacagcttccagaagacctatttcgtcatcgacagctttgcgcagttga
tggaggccaccacaccggacttcacgccgatgtatgccgatcttgcgcaacagacgcaggtgccggccggcgctgtgctg
ccaaccgaccaggtgatgcaacgcggcaacggcgagggctggagccgcgacggcgacgtgtgaggcaactgcgggaataa
cgcgccgccggctgctgcacgccgcggcacggcgtggtggcgaagctgcgatgtgacgtgctccgactcgacaccgtcgc
aaacgcggactaaggtcaaacctcctcataccaccttcgctcaatggacctgacgcatctgcgcatccggcgcttggagc
tggacgacacccgtctgctgttcaccctggccaacagcatccgcatcgatgagcccatcgaggcgcatcgattattgttc
aaggcatcgccgccgcagcgtgcgcaatggcagatcaccgaagacggcttcggggtgaattggcccgcggtagcgccgcc
caccccggaaggcctgctcaacatgcccgcgctgctgtggcgacgccgcagcgcgcgggtgctggcaaaactcaccaacc
tgcgcggacgtctggacgcgttatcgccgggcgagcgcgagttggtcgcgctagcacgcctggacgcggacatgagcgag
agtggctacgcacgctatttcgaccgctgggatgcagccacccgcgacgatgccgtgcgcggcctggccgcaatgggcgc
ggcacagctgcgccaagccgtcgaaggcctgggcgccgtgttcgagcgactggaagaagacccgaatctgctcagcatcg
aagacattctcgatgccatgcatgagaccgaccgccagcgggtggatggctgggaagaggtctattaccgccgctcggac
gaactggcacgcctggggctgatccattacggggtggataaagcctgaagccgttgaaacgcttgcatccgtccgatctc
ggccgcgacgacgactgacgcgctacggatgccggcgcaaaccgccactttccggttgccggcccagtgacacgtcaatc
ggaaagcagaagcaggcgacttgcactcttgccgttccgagtgacggagcagcgcgcataaaagagatggcgccgcctct
ttgcagcggcgcggcatggggcgcgatagttacttggatgcggtgtacgcaagcaacagcaccagcggttgttcgccggt
ttgctgcaaggcatgcgtgctgcccggccgcatcaacaacgcatcgccggcagcgacgtcgtattgcttgccgtccagcg
cgtataaaccaggcccactgacgatgtcataagagcggctggcaaaacgcctgcgccgccgccagacgggcggcggcggt
agcgcggctgaagtgggtgccgtcggccgtgtcttgttcgggcacgaacaggaaatacggtttggccgcctgttcgccga
gcgcgcggatccaggcgctggagccggcgttgagatcgatcaggccaacgtgttcctgcgcggcgagttactgcatggcc
agggtgtagcgaccgtgggtgtcgagcaacgcgccgaaatcgtacaacagccgtgcagccggagtgatcaggatgggcgt
ggcacccttgtcgcgcgcagcggcgatgtagcggcgcaggagctgcaggtcatcggtcgtgggatcggtacagcgcgtgg
gggcttcgcgtttggcgtcctggtggccgaactggatccgcaatacatcgccgcgttgcagttgttttgcgatggcatcc
cggcgcccttcggcgatgaaactgcgcgtgctgagcccgcccttggcgtggttgtgcacctgccactgcgccgagtcgaa
ccagtcctgcagcagttggccccaaccggcttgcggggcgcgctcggcagcgtattcggcagcggtggaatcgccggcga
tgaagatccgttggggcgcggcgtgggcgatgccggtacatcgcaacagcatggcgatgagcagtcgatgcatgaggggc
tccgctgagtgagcgtgctattgcctggtgttgttgcggtttgcgatacgacgctgacgcatggagcgcatgcgtgatgc
gcggtcttgggcgacggaattgcgcctggcgcgctcactgggctcaacagagcgacgagttgatgcagtgggtgagcaat
gcaatgttgctgaccgtttgtcgaatggttgggcgcatgcgcctggctgactgggttggctgacttccgccgtaccct--
----------------cccccccccccccgctccgcgcctcggcccacgccttgcagcgtgggcacgtgaaggcaggcgc
gccggtggcgcgccagtcctgccctttcgcccagcaggagaggggcttgggcgattacgcggcagcagcggcttcagtct
tccccagcaggccggcgacaaagttgcggatttccgcatcctgcgcgttctcgaagaaacactgctggaaacgcgcgccg
ccgatggcctgcttgatcagttccgggtcgatggcgcgcaggccgtccaggtacgacttggcggtggcctgcttgacctg
ggtcaggatgccggcgttggccgcctgcgattcgcgacgctcggccgggtagcccatgccgcgctcgccgctgaaggcct
tttcgaagatgtagcgcacgttgatttccgcgccccagccgtagcccttggcgaaggccagcgacagcgcgttgccgttg
ttgacctgggcgaacaggtaggcgtcagtcggctcgatgcagtagccgcaaaacacgcccgggtgcgcgttgagcgacat
catcgcgccctggccggtgccgcaaccagcgaccacgaaatccaccgccttggagttcagcagcaggctggcgacgatgc
ccaggtgaatgtaggtcaggcggtggtcgttgtcgccgcgatgtccccccatcctgagtagcagtcgggtttagagtccg
gggttgatgatatcgctattggccaactgctgggcataggccgccggcgtcattccgccgattgtttttttggggcggtg
ttcgttgtattcgcggcgccagcgttcgatctcggtgcgcgcatgcagcagcgttgggaaccagtgttcgttgaggcatt
cgtcgcgtagccggccgttgaaggattcgacgtaggcattctggttcggcttgccaggctggatctggcgtagctgcaca
cgattggcatgcgcccaggcgaccatggccttgccacagaactccttgccattgtccgtgcggatcatcttcggcaggcc
acgactgtgtgccaaccgatccagcacgcgtgctaccccgtggccggagatggcgcgttccacgtcgatggcgactgcct
ggtgtgtcgcgtcgtccaagatcaccagagacttgatcgcccgaccttcggcggtgcggtcgaacacgacgtccatcgac
cacaccgggttggccttggtgggccgcagcaacggcgcacgctcgcctaccggcacctttttacgcgtgcggcggctgac
ctgcagctgctgatcgcaatacagccgctccacccgcttataattcacgagacgcccttcctgccgcagcttgagagaga
tcatccccacgccatagcggcgatggcgatgcgccaacgcaaggatgcgctcgcgcaactcaacgttgcggacctcgccc
gggcgatagcgcagcgcactggcgctcatgccgatcgctgccagggcgcagcgctcgctggcgccacctgcgatccactc
gcgcaccagcgtacgacgcgccggtgcgctcaccatt-tttttgcagcgcatccttgatcaggtcgttctggaacacctg
ctcggccagcaacttcttcagtcgcgtgttctcggcctccaggtccttgagccgcttggcatcgggcacgctcatgccgc
cgaacttgctgcgccacaggtagtaggaagcctcactgaagccatgccgtcggcacaggtccttgatcggcatgccggcc
tcggcttcgcgcaggaagccgatgatctgctcttcggaaaaacgcttcttcacgtccaatctcctcgggatagggaattg
gattgcaaactgaggtgctactcaaacttggggggacgtcggtgatacagccggccagaaaggctatgacgcgggcaaga
aggtatcggggatcaagcgccacatcgcggtggatacgcaaggctttccacatgccgttgcggtgaccacggcggaagtc
accgatcgtcaaggtgcgctgg---aggcattgaaacgctgccgatcgggtttaggtcgggtgaaacgcctgctgtgcga
cagcggctacaccggagatcccttcgccgagggcgtacaggacattctgggcaagcatgtcaccgtacagattgccaagc
gcagcgagctgcataccttcaaggtcatgcccaagcgctggagtgtcgaacgcagctttgcctggctggagaagaaccgg
aggctatggaagaactgcgagcgaaggctcaataccagcttgcagttcatccacctggcgttcctagcactgctgctcag
gagatcgtgaacaggttctgagtcggttcgcggttgttgccgtctcccagcccccagcagcgcgcatgagcgaccgcctg
cgcttcggtgcctacgcaccagcgaaccgcgcgcatggcccacggcttgatcagcaaggtcaacgttgatcgttcggcga
gctctttgcgcgcggctcagtgccgaacagccgcatcttccagatgcagccaagcatgccgcacgatccagcgcgcctga
tcccagggcacccacagcatcggcaggcattggtagtagctttcctgcagcacacgatacagctgtgcttcggttgcgcg
tggataggccaggtagatgtcgtagccgagggtcagcagccgggcgtaatcggcgaaggcgtagccacccagatgtcctt
cggcgtggacgtcgcgccaataggcgatctccgcgtcgagattgacgtggcggcgggtcaagacggatgcgctgtgcatg
ggtaggaatccggaatcgagactaccccctgtgcgggcaccgtagcagcggccggcgcatgcaaccagcgcgcgacgacg
agcggtcgtcgccgcggccgctgccacgcaccgagcgatgccggcgcatggcaaaaccaagacctcagtcccagtcgggc
gcgatcgccttggggttggccaggcggtgcccacggtcgagtgcggcgatctcgcccatgtcctgctcgctcagctgcag
cgtctgcgccttgaggttgctctccagattctctcgcttggtcgaagaggggatgaccgaatggccctgctgcaatgccc
aagccagggcgacctgggccggggtggcggcatgacgcgcagcgatcgcctggatcactggatccttgagcacttcgccc
accgccaacgtcatgtacgaagtgacatggatgccttgttcgcgcaggaagtcggtcaaggcgcgattctgcagatacgg
atgcacttcgatctggttggtggcgatggcgtcggcgcccaggatcccgatcgcctgcttggtcagggcgatggtgaagt
tggacacgccgatcgcgcgggtcatgccctgttgtttggcctgcgccaacgcttccagatactcacgcatcggcacctga
tcgttcggcgatggccaatggatcaatgtcagatccacatacgcggtgccgagtttgcgtaggctttcctgcaggctcgg
cagcaaggcaccgtcgccgaacttgtcgacccagatcttggtggtcaggtacagctgatcgcgcacaatgccggaagctg
cgatcgcttcgccgacctgcgcttggttgtcgtagatctgcgcggtatcgactgcgcgatagcccacttccagtgcgtta
cgcactgagtcgatgacaacctggtctttaaggcgaaaggtgccgaggccgaatgtggggacagtcattgtgttcctttg
ggaatggggaatcgcaggagcggcggtgcgcggagcgcagtgcatgtggttagtcgagggcgacgacggcctttccgaag
tttttaccacgcaagacatcgaccaggccctgcggggcgctgtccaggccgtgcaggacgtgctcgcggtattggatctt
gtcctcgcgcagccactggcccatttcgcgcagaaacgcaggcatcaggcggatgacatcgtgctggatgaagccacgca
cggtgaggcgcttgcgcaacagctggcctatgaactcgggcagacggtccgggccaggcagcacttgcccacggctgttg
taggtggcgatcacgccgcacaccgggatgcgtgcgaagtcgttgagctgcggcaacaccgcatcgaacaccttgccgcc
gacgttttcgaaatagatatcgatgccgtccggcgttgcggcgcgcagctgctctgcaaaatcgtctgcgcggtgatcca
gtgccacatccacgcgcagcgtgtcgcgcaggtaacgcactttttcttcgccaccggcaatggccaccacgcgcagacct
tgcaggcgtgccagctgcgccaccgtggcgccgaccgggccgctggccgcagccactaccagcgtttcgccggattgtgg
cttgccgatttcatgcaggcctgcatacgcggtgaagccgggcatgccatagacgcccagtgcggtgcttggcggcagac
cgtcgtcctgtggcaacttgcgtaatggtgttttcggggtcagcaggctatgcgtctgccagccaccaggcagtaccagc
agatcgccagggtgatagtcggcgtgattggattcgatcacttcgccaacggtgccgccttccatgagggcgtcgatggc
caccggcgcgacataggacgggccgtcgtccatgcgtccgcgcatgtacgggtcaagcgacaggaagcgattgcgtacca
ggatctgatcgtggccggtcggcgggacggcgatgtcttcgatgcggaagttgtcggcgctgggttcaccctgcgggcgc
gaggccagcacgatgcggcggttggtaagggatgtcatggggaattcctcgcaaagaggccgcgcatgcacggtcgggta
cgcccagccgccagagcggctgggcgagggaggggtttaaaaggcgtctaggacacatgcctggctgacaatgcgaacga
cagcctagcgattgcatcacgccgctgccgatggctccggcgcgctggcgctgtcgagctgggcaatttgatcgggactc
aacgccacgcgtgcagccgccagtacctcgtgcaactgggtcacgctggtggcgctgacaatcggcgcggtcaagccggg
gcgtgcgatcaaccaggccagcgcgatttgcgcgggagtggccttatgcgtcacggccagatcgtccagcgcctgcagga
tacgcaggccgcgcgggttgacgtattgcttgaccaccgacgcaccacgtgcgctgctcttgccggcatcgtcggcgctg
cgatacttgccggtgagaaacccgctcgccagcgagtagtaactgatgacgccaagcgcgcgctcgcgcaccagcggttc
gagttctgcttcgtaaccggcgcgatcgtacagattgtattgcggttgcaggctttcgtagcgtggcagcgtgtattgct
cggaaatatccagcgcatcgcgcaggcgtgcggcactgtagttggacgcgccaatcgcacgcaccttgccttgttcgatc
aaccggccgaatgcggccagcgtggcttccagcggaatcgattcgtcatcttcatgcgcctggtacagatcgatcacatc
ggtctgcagacgcgtcagcgaaccttccaccgccgcagcgatgttgtccggcgacagaccggggtgctcgctccacttgg
ctaccttggtggcgatcagcactttgtcgcgcttgccactgcgtgcaagccaacgaccgatgatggtttccgattcgcca
ccgcgattgccgggtacccaaccggaatacgcatcggccgtatcgatcagattgaaaccggcatccacgaacgcatcgag
cagtgcgaacgaggtcgcctcatcggcgctccagccgaagacattgccgccgaagacgatcggttgaacctgcaggccgg
agcggccgagtgagcgtgggtgggacatcgtggatgctcctgattcgaacgacgcacaggatagtcacgcgtaccgatgt
tgcgtgtgacatctgtgtggattcagcgttccgccgatcgtcctcggcagctcacaggatctgaacatgtcgccgatggc
gcgcgccacaacgcgccctgtgccgcccagctgcgggcacacggcatgccccggagcacatgttaggctcgcgctacttt
tccccgaggagggcgctgcgatgatccgcaacaagctggcctgtgcatgtgtgatgagtgtggtggtggcgatgagcatc
cctgtggcgatggccgtgaagcctgccgatagcgcaacgttgccggcgcccgataccgcgttgcaggtggccatcaacgg
caactggcgcgaccgtgtgtacgtgcagcgcgaccagtaccgtcaccccggccagacgctggcgttcttcggcatcaagc
cgacccagacagttatcgagatcactcccggcggtggttggtattcggaaatcctggcgccgtatctgcgcgagaagggc
aagtatgtggcggcagtggtcgaccccgcgtcggcgcccgaaggccgtagccacgattacgcacagcgcgcgcgcgatga
cctagaaaagaaattccaggccaaaccggaggtctatggcaaaccttcgttcgtgtcgtatgtgccgacgtcgccgtcct
tcggtgtggacaactcggctgatctggtgctgaccttccgcaacgtgcacaactggcgcatggccggcaatgccgaggcg
atgtttgctggcttctacaaagtgcttaagcccggcggcgtgctcggcgtagtcgaacatcgcgccaattccgatgtgcc
ggccgacgacaagagtggctacgttggccaggcacaggtgattgcaatggccaaagccgccggtttcacgctggtcggca
agagcgaggtcaacgccaacccgcgcgacaccaaggattacccgggtggtgtatggacgctgccgccgagcaacagccat
gacaaggccgacgatgccaagtacaaggcgatcggtgaaagcgaccgcatgaccttgaagttcgtcaagcgctaaggcag
tgctgcatgccggcgcgttgcgcgtgtcggcatgcagatctctgaaatcatcggggcttgggcagcgcgtcgcgcaacag
gattggcatgttggtgttgttgaacaaaccctacggcgtgctgtcgcaattcagcgaccgctcgcagccgcccaagcgca
cgctggccgagttcggcctgccgcccgatgtgtatgcggctggccgtctggatcacgacagcgaaggcttgttgttgctg
accgacgatggcgcattggcgcatcgtgtgaccgacccacgccacaagcagcccaagacctactgggtgcaggtggaagg
agaaccgcaagccgggcaactgcaggccttgcgcgacggagtggtgctcaacgatggcccgacccggacggcacaggtgc
gcagcctcgatccggcaccgccgctgtggccgcgcgagccaccggtgcgcgtacgcaagaccgtgcccgatgcctggctg
gaactacggatcaccgagggccgcaaccgtcaggtacggcgcatgactgcagcggtgggcttgccgaccttgcgcctggt
gcgcgtagccattggcgattggcggctggacatgcttgcgcccgggcagtggcgcgttgaagaaacggcgagcgcaccgc
cgagccggagtcggcgctgagttgttgcttctatcgtttgtatggccaacgcgatactgcgctatggcgttgagcggcta
gcaaaaacgatcgctgcgttgtacggcgagatagccggtgcccgtgaccgggaaatgttctgtgcctacaccatgttgcg
tttgagccactcagggctgacggttgctcggaacattctgatcggcgcttcatcgcatgatgcggacgacacgtagagcg
atgtagcagccgttgacaccaatgcacccaattgcacgcatgtcagaaacgacgacgccacggcgcaagaccatggcgtt
ggggattgcttggagcgttggcttattcgatgccgtcgctcgcgtcgctcggggtcaccgcaccgcgacgctggtaggcc
gcgcgacgtgcgttggcattgctggcgtgctcgcgatccaggcgatgcacgttaccgccaagcacctgctgatcgcgctg
acgcttgcggtacaccgcgtagccgatcaggcccaggcctgcgaccgccgcggcaaccgtcacggccggattgcgcttga
ccagcttgctggccgccttgccacccttacgcactgcaccgagtgcgacgccggtcttgagccattcgctcgcgctcggg
ccgaaatgacgcaggctgctgccggcgtggcgtgcctgatcgcccgcattggacgcggcatgacgcaactggtcgcctgc
agtgccggccaattccagggcacgctccagggcgcgttcagtgatcacagtcagcttgctcatcggaggcgtttcctttc
tgagtacgtgatctgcagtctgtgcgctgatgcgtataggcggcgttagcggggctgggtgccgtttggcttacggttag
gtaggccgcggcgcagcggatgtcgagcaccggtctgtttcaccgccgccgcgggtcggtgcgtttcaggtgccgcgtgg
ttttgctctgtgggttgctgcagcggtccaagggtcatctggccacggatgcctcggataccgtcccttcatctcttttt
taacgtccggatacgtattcgcccagaagctcttcaggtcctgggtcacctgcaacgggtgcccgcccggggacagcagg
tgcaaggtcaacaggatacggtcgtcggcgatgcgtggggtctctgccaggccgaacagttcctgcagtttgaccgccag
cactggcggcagcggttggccggtgtggtcgagggcgtagctgatctgccgttccattcccgatggcacgctgatgcggg
tgggggcgtggcggtcgatggcctggcggcgctcccacggcaatgcggccttgagcgcttcgcccaggctggcttcgtcc
agtgcgtccaggcgggtcttgccggcgaaggccgggcgcagccagctgtccagcgtctccagcagcgcggtgtcggagag
atcgggtaaggcgagttccggcatccacacgcgcagcgactgcacgcgggagcgccattgctgcagtgtgtccgtccacg
gcagggcgtccaggccgagttggcgcaccgcgtcggtcagcgcggcggcggcgtgtgccggatcgatgcggccagccggg
cggctgtcgagcacgatgcggtcgaagctggattggcggcgggcgaccaacgcacgcttgtctgcatcccactgcaccag
gtcctgctgcacgaagcgctcgggcaggctgcggcgcaagtaggcttcgtccaccggggcggcgcgcagcagcaaagcgt
ccttggcctcgtagcgcagttcgctggcaaccagccacggttcgccgcgcagatcgctgtggtcgaacaggcgcgcgctg
cggccattggcgagcaggtagcgcaacgggtcggcagggtggcgtgcggcgatgcggtccgggaaggcgtgcgacagcag
ctcgccgagcgcgtgcgcctccacgctggagggcggggcgctatcgcagcgcagccggcggcgccattgtttggcggcgc
tgtcgatcgcggccaggccaccgcggttggcatcggcggcgctgcggccgtgacggaacgccgctagcgcccgccaacgc
gcggccagcccatcgccgccctgacgcagcgggtcgcgcgcttccagcagcgcggccaggtcgcaggccagcgccacacg
cggcgcatcgccggcctgcgccagcatcgcggccaggcgcgggtgcgtgcccagcgcgagcatgcgccggccgagtgcgg
tgatgccgccgcttgcggtgagcgcgcccagccgctgcagcagcgcgtgcgcggccgccagtgcgccactgggcggcgca
tcgacaaagcgcagtgcgctgttgccccaggccgccagttccagtgccaggccggccagttccacttgcgtgatttcggc
acggcgctgtggttccagccgttgcgattgcggccacagccggtaggcccagccgctggccacacgcccggcacggccgg
cgcgctggtcggccgaggcctgcgcaatggcggcgacgtccaaccgcgaaaagccgctgttgggatcgtagtgcggctcg
cgcgccagcccgctgtcgatcaccacgcgcacgccgggcaaggtgaccgacgattcggccacattggtggccagcacaac
gcgtcggcggccttgcgggtcgggctgcagtacctggctttgcgcctccaccgacagctcgccgtgcagcggcagcactt
gcaccgccgggtccagcacatcctgcagtgcgctgtgcacgcgcgtgatttcgcggtgtgcgggcagaaacaccagcacg
tcgccgggatgtgtggacaaggcgtgctccaccgcgcgccgcgtctgcggctccagcgcttcgtcgcggcgcgcggggaa
atgcgcaatctccaccgggaaactgcgcccggcactgctcaggcgcggagcctccagaaagccggccaggcgctcaccat
cgagcgtggccgacatcgccacgatgcgcaggtcttcgcgcacctgcgactgcacatccagtgccagcgccaggccgagg
tcgccggccagatggcgttcgtggaattcgtcgaacagcagcacgccgacgctgtccagcatcgggtcgtcctggatcag
ccgggtcaggatgccttcggtgacgacttcaatgcgggtgcgcgccgatgtcttgttctcgaagcggatgcggtagccca
ccatttcgccgaccggctcgccgagctggcgcgccatgaactgcgccgcgctgcgggccgccacgcggcgcggctccagc
atcacgatcttgcgaccggccaaccatggcgcctccagcagcgccaacggcacctgggtggtcttgccggcgccgggcgg
cgcttccagcaccagccgcggatgcgtggcgagactgtcgcgaatctgcggcaacaacggggatatcggaaaaacgaggt
cggtcatgcgcgggaaggatacgggctgcgcaacgctgcggcgacgatgtggcggggtggcaacacgggccatgtgaggt
gcgcatcgccgccatcagtggatcgatacgcctgcgtcaggccgatgcagtgcaggctgtgtgtgcagtgtcatcaattc
acctccgtgtgtgcatggcacgagcgtatcgctcgcggcatggaatttgcgttacgcgctacgatgagcggatgtgcact
ccacagcaccgcgattgatctagcagcggtcgtttagatgaagtcacataaagctggcgaatcagatgcaactgatgcat
cgctttcatcctgcagccaatgcgcagagctgaagctctgcagttgatctattgcactgtttaacattccaagcagccgg
gattcgagtcaaagcttcatctagatgtagtccaaagcacgactggtcgagtgcgcggcgccctcaccgctcgcgggaca
cgccgtaaatccgtccctggaggctcgatggcggcatccatgccgccaacggtcctgcgatgggcgaggacgctgcgcca
gaatgtatcgggtgactttgttgacgggtgaacacacgtcaccagacagtttgctggtggtttgttgaagcagcaggacg
ccgcgtcgtggtgtcctcagaccggccgaatcaggtcgatctgatcacccaggcttcaaccggcttcgcgcatccgggag
gtcaggcctttgagaaaggcgcgcagcagttggtcgccgcaggggcggaagttcttgtggccgggttggcggaacagcgc
ggagagttccggcttggacagcgggaagccggcgctggcgaagatggcgtgcatgtcgacgtccttcagttcgaaggcca
cgcgcagcttcttcaacaccaggttgttgccgacgcgggtttccagcgggcggaccggttggctctcgtcgcggccgcg-
gaagcgcagcaccaggccgtcgagaaagcgcgccagcatcgcatcggtgcagggctcgaaaccaggcgcgtcttcctttt
tcagccaggcctgtacctgcgccttgtcgagcgcgaactcggggtcggccaggtgggtgatgtccaccaccttgtcgtcg
ctgaggtcgagcatgtagcggatgctgcgcagtacatcgttgtggatcatgaccgttccggtgccccggcctgtcgccgg
aaagcggccattctacggagcttgagtgaaaccgacctgacaccgtgcgcagcgagtccctcgcgccggcgtgcggtgca
agcgcagaccgtcatgcagatggccgcgggctgcctgcgcagcggcgtggccacgcacagcgctcagctgccgcgctacg
ttctgttagccgggtaaaaaaaacggctccagtcgcgatcaggcaatcgggacagcccgtcgcggctgaagccgctccta
catggaatgcgatctgcgccctgtaggatggaggacgctggattacgcttttgcagccgccaggtcttcgacccagaagc
gtccgttgggatagctgaactccgcaatcgaggcggcatgcatttccgcggagaaacccggcacgtccggcgccaggtag
cggccgtgccggatgcgcaccgggtccaggaagtgctggtgcagatgatcgacgaattcgatggcgcggtcttccatctg
gccggtgatggcgacgaagtcggccatggccaggtgctgcaccagttcgcacaggcccacgccgccggcatgcgggaaca
cgcgcacgttgaacttggcggccagcagcaggatggcaaggttctcgttgaccccgcccacgcgcgcggcatcgatctgg
atcaggtccaccgcgccggcctgcaacagttgcttgaacaccacccggttctgggtgtgctcgccggtggagaccggcac
cggggtgatgccctggcggatggcggcatggccgagcacatcgtccgggctggtgggttcttcgatccaggcgatgtcga
attcggccagctggcgcatccagtcgatcgccgggcccacgtcccagcgctgattggcatcgaccgccatcgcgatatcc
gggccgatggcttcgcgcgccaggcggcaacggcggatgtcgtcctgcacgttggcgccaaccttgagcttgatggtgcg
gaagccgtcggccaccgcttccttggccagtcgcaccagcttctcgtccgagtagccgagccagccgggcgaggtggtgt
aggccgggtagccttgctcgatcaactgcgcgatgcgttgctcacgctgcggttgcgcatcgcgcaggatggccagcgct
tcttcgcgggtgagcgcgtcgctgagatagcgcaagtcgatggtgtcgaccaactgctcgggcgtgagttcggcaatgaa
gcgccacagcggcttgttcgcggcgcgcgcagccaggtcccacgcagcgttgatcaccgcgccgatggccatgtgcatga
cgcccttttccgggccgagccagcgcagctgcgaatcgttggtgagccgacgcgcgaacgcgcccagatcggcgatgacg
tcttccacccgcaggccgaccacatgctcggccagcgccgctaccgctgcggtctgcacgtcgttgccgcggccgatggt
gaacaccaggccgtaaccggccaggtcatcggcagcatcggtgcgcagcacgacgtaggccgccgagtaatcgggatcgg
gattcatcgcgtccgacccatccagctcgcgcgaggtggggaagcggacgtcgtgggtatcgagggcgacgatggtgctc
atgaaagtcctggcggtggaaggcgggaaatggaaagcgggatatcaaacggatgaaagaagtggctggaagaacttaag
tgacgaagacctgcgtgagcggagaggtgcgcttaagaccctctcccaccggaagagcggttggggtgagggtacgaacg
cgtagcgcctgatgtgtagagatgccgcagtgactcatgcgcttgcaactcagcccaatcaatcgattgcacgatcaacg
gtgtattgcgatcgaagcgttacaacttgcgcgactccgtggctaggtgtcctcaccccaacccccgctccgcaccccgg
cccgcgccagcagcgcgggcgctcaaggcacccgcgccaatggcgcgcaaaccgtgccttggcgccccgaggggagaggg
gctttgcgttgtcgcgcgattcgagttgcgtgagtccttcggctttcgcgcaagaaaaatgcttagcggtggacgcaatg
cactgcagtacgacgtcaattcttccaggcgtaaaccctcaatcctcaacccccatcccgcggatgcgccaccaccggct
ggcgctggcgacccaggccttcgatctccagttccatcacatcgcctggtttgaggtagaccggcggcttctggcccagg
cccacgcccggcggggtgccggtgctgatcacatcgcccggcatcaatgtcatgtagcggctgatgtggctgaccagttc
ggccacgccgaacaccatcgtgcgcgtgctgccgttctggtagcggtggccgttgacctccagccacatcgacaggttct
gcgggtcggcgatttcgtcgcgcgtcaccagccacgggccgatcggtccgaaggtgtcggcgctcttgcccttgacccac
tggccgccgtgttcgagctggaattcgcgttcggacagatcgttgatcaccgcgtagccagccacatgattcagcgcttc
atccaccgatacatcgcgcgccacatcgccgatcaccacacccagctccacttcccagtcgctcttcactgacccgcgcg
ggatgatcaccgtgtcgttggggccacacaccgcagtggtggctttcatgaaaagaatcggcatcttgggcacttccatg
cccgattcggcagcgtggtcggcatagttcaaacccacgcagatgaattttccgatgcgaccgaccgctgcgccgtaacg
cacatcgccttcgatcaacggcagcgtggcgacgtccagtacgcgtagtttttccaggccggcgttggtgatgtgctggc
cggccacatcgtcgatcacaccgctgaggtcgcggatgcggccttcgctgtcgatcaggccagggcgttcgtggccttcg
gcgccaatgcgtacgagtttcatgcggtcttcctttgcaggtgaggagtgaagcggctagcaaacctagcgcgcatgtgt
cttgctgggtaaggacggtgtgctcacatcgaagcggatgcgcgcgatagatcgcatcacaccattgctgcgcccacgtg
tgtggcgggcggcagcatgcgtcgttgcgggactcagttggaccagccgccatcgatgatgtgggtctggccggtggtga
acgatgattcgtccgaggccaggtacaccaccagctgcgcaatctcgcgcgggtcgcccaggcggcccatcggctggcgg
tcggtgaagctcttccacaccgcttgttcgtcaccgcccagggccttgacgcgctcacccagcgacggcgtcttgatggt
gcccgggcagatcgcattgcaacgcacgccccgcgccacgtagtcagcggcgattgccttgctcaggccgatcactgcgg
ccttggtcacgccgtagacgaagcggttcggcacccccttgatgctggaggcaaccgaggacatgttgatgatgctgccg
cggccgcgttcgagcatggccggcaacaccgccttgcaggtgtagtacatcgcgtcgatattgatcgagaacgagcggcg
ccaggccggttcgtcgcactcgagaatgctgccctgatgcacgaagccggcgcagttgaacagtacgtcgaatggcccgt
gtgcctggatcaatgcggtaatcgcggcagcgtcggtgacgtcgagcaggtgcgtcgtgatggcatccgattcggcggcc
agcgcctgcaacgcagcggcgtcgatgtcggtggcaatcacctgtgcaccggcgcgtgcgcaggccagtgcactttcgcg
cccgatgccggcgccggcggcggtaatcaggcagcgcttgccctgcaggcgggtgttgggtgtggtgaagatcgagacag
tcatagtgatgaggttccgtaggtgggggccgccggccgtggcagacgatagaacgtgcgtgcgttgtcgccgaagatgg
ctgccgcgtgctcggcggcatgccgggtgacgagttgctgtgcgagtgcaaaccagtgcgcgtaatcggcgcgcaagctc
agcacgggccaatcactgccccacagcagccgctgcgggccgaaacgggcgaacaggtgcgcgacgtacggctccagcgc
gtccacgccagcgccgcgcgcggcttcggtcagcaagccggagagtttgcaatgcacattgggatgctgcgccagaacag
ccatgctggcagcccaggcgacgaactcgccagtggcaatctgcggcttgccaccgtgatcgaccaccacgcgcaacccc
ggatggcgcttcaagcgcgcctgcagtgccggtacatgcgcggcgcggatcaaggcgtcaaaggccagatcgtgcgcaag
tagtgcatcgaaggcggcatccagcgcgggatcggctagccagtgcacgtcggcgatgtcctgcaccatcgggcgcagac
ccttgagcacgccgccgccggcacgcaccaatgcgccgatgcgtgctgcggcatcgggcgcagcaaaatccacccaaccg
acgacgccggcaatgcgcgcatcgtcgcgggccagctcgaacaggtaacaggtttctgcctcggtggcggcagcctgcac
caccacgacgcgatcgacatcggcggcgtccagcgcagcgccaatgtcatccggaccgaagtcgcggtacagcggcgcca
gttcgggcgtcagccagtgataatcgccacgggccaggcgccagaaatgcaggtgcgcgtcgacccggctcacggggtgg
gcaactccgctgcgagcaggccctcatcgcgcaggcgttgccacagtgcggatggcaccggggccgcaagccgcgtggcc
gccgattgcacttcggccacggtacgcatgccggccaccaccgtggtcaccgccggatgcgccagcgggaactgcaaggc
ggccgcgccgatatccaacccgaacgccgcgcaggccgcgtacagccgctgcgcatgccgcagcgtggcggtatcgaccg
gggcgtagttgtaggtggcgccggggccgcgtgcgtcgctgagcaggccggagctgtacgggccagccgacaggatcgcc
acattgcgttgctgcgcctgctccagcagcgcgcgcgcgccgtgctgttccagcagggtgtagcggccggccagcatcac
gcagtcgagcggaaaacgcggcaatacctccagggccacatcctgctcgttgacgcccaacccgatcgcaccgcacgcgc
cggccgccttcagctccgccatcgccggcaaggcctcctccaaggcctggcgcagcacgtgggcgtggttgtcgccgtgg
gtcagcgtaccgatgtcgtgcagcagcaacacgtcgatgtagtcggtgcccaggcgttccaggctggaggcgaacgcacg
ccgcacaccatcggcgctgtaatcgaacgcggcgcgccgcccggccactgcaaagccgtcgcggccggcaacagcctggg
cgtcgtcgtagacgcagcggccgaccttggtcgacagcgtgtagtccgcgcgcggtattccggccaggcctcggcccagg
cgcgcttcgctcagcccatagccgtagtagggcgcgctatcgaaatgacggatgccggcttcgaacgcgcctgcgaccgc
ggccagtgcgtctgcctcatccacttccgtatacaggttgccgatcggcgcggcgccgaagcccagcgttgacagctgta
cgtcggtgctgccgagacgctgccgtaccacgccgctcacgtgcgctgctccgcaagcagggcggaagcgcagcacgcat
gttgggaatctggagagcaggggctgagcatcacaacgtccaccagccagcaggtgcccggctgttcgcatatgaatatg
gcaatcatcaatgaacagatcacgctgcagtgcagcattgccgtcctgcgggagtttgtgcagacgcgcatcgctatgtc
gaattcctcaagcggcatcaccagttcctataacgccgcgtctgcggttgcgggcatgacggccgctagatacctgtgaa
attgatgcaacccagacacgacacggcgggacttggtcaaggggctggctgcaagcgcgctggccgcaccgctggctgcc
gcggcgcaggcgcagaccacacagtgcgcacgcacaccgcagtgggcgcgcggtgtggaggggcagcgcaaggcggatct
gggcaacggcacctatctcaatcccattgtggccgacgatcaccccgatcccaccatcctcaaggatggcgacgacgact
acatgacgttttcgtcgttcttttcctaccctggcatcgtgctgtggcattccaccgatctggtcaactggaccccgatc
ggcccggcattgcgccaggagctgggcacgatctgggggctgaatctgtgcaagcaccacgatcgctactacatccacat
cccggccaatccggacgacatgggctggtcgatcttcgtgatctgggccgacgacatccgcgggccgtggagtgcgccga
tcgacctgaagatcgccggctgcatcgaccccggccacgtggtgggcgaggacggcaagcactatctgttcgtcgacggc
atccgcaaggtgcgcctgcgcgacgacggcctggccaccgatgggcagctggaaccggcctacgcgccgtggcgctatcc
cgaccaaaactccgcgcccgaaggcaacaagctgacctggcacgacggctggctgtatctggtcaccgccgtcgccggca
ccgccggcccggtgaccgggcacatggtcatcgccgcacgttcgcgtttggtgcacgggccgtgggagtactgcccgcgc
aatccgctggtgcgcactcaatccgagcaggagccgtggtggtcgcgcgggcatgccacgctggtggaatggccgcgtgg
cgaccggtggatggtctatcacgcttacgaaaaccgcttccgcatgctgggccggcagacgctgctggtccggattccat
cacaacatgttcggcggttttctgagcctgcagcttggcgtgtatgccgcacgacaaggcgaagtggtattgcgcgagtt
ccgctatcgcgcgctggcgtaagtacgcctcacgccacacagcgcgacagtcaaacggcgaggcccgggggacctcgccc
tcaggcgtgacagcgaccatcagcacatcgcgcagtgtcagcggactacggacggagcgaagaacccgatctccgttgcg
acatgtcgattccgcgcacggggcgtttctatctgacagctccacagtcgctagcggtcgcagttaaccacagcagtagc
agacgttgccctgacccaggtcgccgctgaattccggacactcggctttgcaggcccacgcacgacgcgactcgacgttc
ggctgtgcgttatcgaccgccatcacctggaaggcaccgaacccggtgcttgccagaaaggtcgccgccatcaacgcact
gcgcaagcttcgccaacgcttcttcatgcattggcaccatccgctcgctgcatcagcccgacatcagcatggaccgcgaa
gcgctactgctcagcgaagaacgtgtgcaggtggattacgtgttcaccaatcacagcgagcgcgacctgagcgtgccggt
ggcgttcccgatgccgccgatgcatttcggcatggccaatcacaatgcgctgaccgatttcaaaccctgggccgatggca
agccggtcgccaccacgcgcaagctggtggtgctgttggatgacggcagcgatatctccacggcattcgccgccaccggc
tggacccaggacgatgtcgctgccttcaccgaatcgtccacgccgccgaaagggcgcaagccgctgcccgtgcgctgggt
cgatggcgatggacaaccgcgcttgacgctcaacgcgtatttcgtctggcggcagaaatgtcctgcaagaatacgtcgcg
agcagcggtcaggtggacgcggacggcgcgctcagaaccgcagtggacgcgtggtacatggcgtttcgagcaccggccgc
gcccgcctggcggtgagcgcagtcgttttgttagccgctcttcgtgccgatgcgcgatttgaacatcctgttcgtgcacg
caccggaataaacccgacaagcagcaagcgtacccgggcgcgacgaggcgttacctgcaacgtccatcacgatcgtacgc
gccagcgcgcatcggttgtcttgtgcaaatgcagcgctgccgacaacgcgcatcgcgcccaggtgcgctcctgcgttggt
gccacgctgcgttgcatgcaagtccgtcgattgcccgccagcgacaacggccgaggtggcgggatcaccggcaggagcgc
acccggacgcgaccaagcgtcgccgatcaaccccaacgcacgcagacccatacctgcacgcgtcagtcgtcttccggcgg
gggcagcacgatgccgtcggcatcgatggcgagcttgccggccatcaacacggcctgggtgcgattggtgacgccgagct
tgcgcaggatcgcggtgacatgcgccttgatggtggcttcggacacgcccaggtcgtaggcgatctgcttgttgaggcgc
ccggcgcccagcatctgcagcacgcgaaattgttgcggtgtgaggtcgcgcagacgctgaccgacctcgcgttcttcgct
gtcggtgggtggcaggttttgcgcttcggccgggatccagcgctcgccgtccagcacggtggccaaggcgcgaccgatgg
tgtccgagtcagcggatttgggaatgaagccgaacgcgccgtgatcgatcgcgcgccgcatcaccgtgggctcttcgcgt
gcggacagcaccaccaccggcaattgcggatgcagcgaacgcatgtgcaccaacgcactgaagccctgcgcgcccggcat
attgaggtccatcaacagcaggtccgcgtccggttgcgcgtcggccagcgtgtacaacgcatccacgttgtcggcttcca
acaattgcacgcccggcatgacccgctgcacggccccgcgcaaggcctcgcgaaacaggggatggtcatcggcaatcagc
agggtggtcattgaggggccgggattggggattggagatgtggcattcgtaaaagcacgggattcgggattcggatgttg
ggattcgtaagagcagggatttcgaaaagcgaatcgcgattcgcaatagccgatgtcagagaaccgtctgtctctgcatc
gcaattcaacactgcatggttgaggagagagatgaccaggtactggcaacccgcttctgcgaatccccaatccccgctcc
tcagccaatcccgaatgcccaatcccggcctttcagcgcgtcaaccgctcattgaccagcgaatccaccaccgatggatc
agctaaggtcgaggtgtcgcccaactggtccggggcgttttcggcgatcttgcgcaggatgcggcgcatgatcttgcccg
agcgggtcttgggcaggccgggagcccactgcaggtgatcgggcgaggcgatcgggccgatctccttgcgcacccagctc
accagttccttgtgcagttcgtcgctcggagtctcgccggcgatcagggtgacgtaggcatagatgccctggcccttgac
gtcgtgcggaaagccgaccacggccgcttcggcgaccttggggtgcgagaccagcgcgctttccacttcggcggtgccga
tgcggtggcccgacacgttgatcacgtcatccacgcggccggtgatccagtagtagccgtcggcatcgcggcgacaaccg
tcgccggtgaagtagctgcccggataggtgcggaagtaggtatcgataaagcgctgatggtcgccgtagacgctacgcat
ctggcccggccaggaatccagcagcaccagattgccttcggtggcgccttccaggatcttgccttcggcatccaccagcg
ctggctgcacgccgaagaacggcagggtggccgagcccggcttgagatcgaccgcgccggccagcggcgagatcaggatg
ccgccggtttcggtctgccaccaggtgtccacgatcgggcagcggctgtcgccaaccacgtcgtagtaccagcgccaggc
ttccggattgatcggctcgccgacgctgcccagcaggcgcaggctcttgcgcgaggtcttcttgaccggttccgcaccgt
cgcgcatcaacgcgcgaatcgcagtaggcgcggtgtagaagatggtgacctggtgcttgtcgatcacttcccagaagcgc
gacacgttcgggtagttgggcacgccttcgaacatcaccgcggtggcgccgttggcgagcgggccgtagacgatgtagct
atggccggtgacccagcccacgtcggcggtgcaccagtagatgtcgtcctcgcgcaggtcgaacaccacttcgtgcgtgt
agctggcaaacagcaggtagccggcagtggtgtgcagcacgcccttgggtttgccggtggagccggatgtatagaggatg
aagagcgggtcttccgcgttcatccgctcgggttcgcattcggccggttggccgtcgaccacgtcatggaaccagcgatc
gcgcggtgcctgcatctccactgcgccaccggtgtgacgcaccaccagcacggtttcgatcgtgttggtgccgggaatct
tcagcgctgcatcgacgttggccttgagcggaatcttcttgccgccacgcaggccttcgtcggcggtgatgatcagcttg
ctctggcaatcgatcacgcggtcggcgatggagttggcggcaaagccgccgaacaccaccgagtgcaccgccccgatgcg
cgcgcaggcgagcatggccaccgccgcatcgacgatcatcggcagatagatggtgacccggtcgcctttcttgacgccca
ggttgcgcagcgcattgccaagcttgcagacgcgctcatacaactggcgataggtgaccgggtacgacgccgcgtccggg
ctgtcgggttcgaacagcagcgcggtcttgtcgccgcgtgtggccaactggcggtccaggcagttgacgctggcgttgag
ctcgccatcgccgaaccagcggatatggaagtcgtccagcgcgtagctgacgtccttgacctgggtgggttgcttgaacc
attccaaccgctgcgcggccttgccccagaattgctcagggtgttcgatcgattcgcggtacagcgcggcgtactgctcg
cgcgtcacgcgcgcatcggcggcgaacgcgggatcgacgggataaacatcagccatggcaccctcacttgcgatgaactt
gtcggaagagggcgttacggcttccctcggtagacaatcagtgtgccgcatccattctgtcccgacggccaacggcgcct
tagaccttggtcgtaatcccccggggagtgcaccggcgcacatccatcgccggctgcagtgcgaccatcggtcatcttgc
agaaggctgcgttgaagctacgaccaaaggcgaataggctccggagcgcggactgcctcacgctctgcacagcatcgcca
tcgagcgcgaggcctgcattggggagagggttgatgaagcacggtattgcaccgttggtgcgccaccggttggcggccgc
cttgttcgtcgccaccatgttgcccggcgtggcgtttgcacagacgtccaaggaaaaggcactggaagcgcgcatcgccg
aactcgagcgtgaggtccacatgctggtctccgcgcagcgacaacagcagggccagatcgcgcagacgcagacgcaggtc
accgaagtgcgcaccttgcaggcacatatgccgcctgcgccggcggtgcctgccggcaagaagccgatccagctgaccag
catcacgccaaacgcgttgccggggacacgttccgttacggtggtttcatcaaggccgacttcatgaccacgcgcaccag
cgacggcgcattgccgcaaggtgctgtggggcgttacctgtacatcccgacgcagacgccgatcggcgggcaggcatcga
gcaccgataccgacttccatgccaagttctcgcgcttcaacctgggcgtggataccgtcaccgaaaacggcgacaagctc
accggcttcatcgaaatcgatttcttcggcaacgccctggccaaccaggtcaaccaggtcaacaatctgtacggcggcac
cttgcggcacgcctacatgagctggaacaactggctggccggtcagacctggtccaacttcatcgacccgaccatcctgc
cggaagcggccgatatcgtcgggccgaccgacggtgcgttgttcagccgtcagacccagatccgctacacccgccgcgcc
ttcagcgtgttggccgaaaaccccgagaccctgaccaccccgtaccagggcggcaacaccatcctggcctcggatcacgg
cgcgatgccggacctgaccgcgcgctacacctggaagggcacctggggcacgttcggtctgtcggccattgcgcgccagt
accgcacccgcagcgcgttgaccaacgacaccgattccggtggcgccatcgccggcggcggccgctggatcatcaattcc
aataacgatctgcgttaccagctcagctacggcgaaggccttggccgctatctgggcctgggtaacggctcggatgtgga
gatcgatatggacggcaatatccagaccgtcagcacgattgccgactgggtggcctggcgccacgactacaccgccaagc
tgcgcaccacaatcatgtattcgcgcgtgaactacgaccacgacatcgccaataccggcgggctggccagcaagtcgcag
cagagcatccgcgccaacgtgttctattcgccgttgccgaaggtggatgtgggcgccgagctgatgtacggtcgccgcga
agccgaaagcggcgacagcggcgacatctcgcgtctgcagttcaccaccaagtaccgcttctaagttcctgccactggcg
gcccgctccactgcggtggagcgggcaccgccgcttgatgtcttaccagcgctctaccaggagacagaccatgaccgtct
cgaatgacgcgttgatcgccaagatcgacgccaatccgaagtaccacgcactcaggcgtcagcgtaatacgctgggctgg
acactcaccgcgctgatgttgctggcctattacggctacatcggcctgatcgccttcgacaagaaatttcttgccagacc
gatcggtgccggcgtgacctcgatcggcattccgatcgcgatcggggtgatggtgttcaccgtcgtcatcaccgccatct
acgtgcgtcgcgccaacaacacctacgaccagctgagcgcccgaattctggaggaagcccgcaaatgagcaagtattcgc
gccttcttctgatacttgccggcttgctgcctgcgggcatcgcgctggcagccggcggtgagattggccaggtcgacaag
cagcccaccaactgggtggcgatcggcatgttcggcttcttcgtgctgggcaccttgtggatcaccaagtgggcggcggc
caagaccaagtcggccgccgacttctataccgccggtggcagcatcaccggtttccagaatggtctggccattgccggtg
actacatgtcggcggcctcgttcctgggaattaccgcggcagtgatggccaacggctacgacggtctgatctacgcgatc
ggctttctggtcggctggccgatcctgaccttcctgatggccgaacggctgcgcaacctcggcaagtacaccttcgccga
cgtggccggttaccgcttcgcgccgaccgcaatccgcagctttgcggcgtcgggcacgctggtggtggtgctgttctatc
tgatcgcgcagatggtcggtgccggtgccttgatcaagctgttgttcggtctggactactggatcgcagtgatcatggtc
ggcgtgctgatgatgatctacgtgctgttcggcggcatgaccgcaacgacctgggtgcagatcatcaaggccgtgttgct
gctgaccggcgtgaccttcatggccgtggcaatcatgtggcacttcaacttcagcttcgaggcgctgtttgccgagggcg
tgcgggtgaagacggcgattgcggccaacggcggtgcatcggcggcggacgcggcaaaagcaggcctggcgatcatgggg
ccgggcggtttcgtgaaggacccgatttcggcgatttccttcggcatggcgttgatgttcggtaccgccggcctgccgca
catcctgatgcgcttctttaccgttcccgatgccaagcaggcacgcaagtcggtgctgtgggcgaccacctggattggct
acttctacatcctgatcttcatcattggcttcggtgccatcgcactggtgttgaccaacccgcagttcgccgatgtcgtc
accggcaccatccacggcggcaagggcgcggccaacatggcggcagtgctggtcggcaatgcagtgggcggcaacgtgtt
catgggcttcatctcggcggtggccttcgccaccatcctggcggtggttgcgggtctgaccctgtccggcgcctcggcgg
tgtcgcatgacctgtacgccacggtgatcaagcagggcaacccggcgcctggctccgagctcaaggtctcgcgtgccacc
accctggtgctgggcgtgatcgcggtgctgctgggcatcgtgttcgagaagcagaacgtggccttcatggtgtcgctggc
cttcgccatcgccgcctcggccaacttcccggtgctgatcctgtcgttgctgtggaagaactgcaccacccgtggcgcag
tgaccggtggtttcctcggcctgatctcctcgctggtgctgacgatcctgtcgccgtcggtgtgggtggacacgctgggc
aatgcggccggctcggcgccgttcccgtacacctcgccggcattgttctcgatgacgattggttttgtcggcatctggct
gttctcgatcctggaccacagcccgcaggcggccaacgaacgcgcagcgttcaaggcgcagcagatccgtgccgaaaccg
gcctgggtgccagcggtgcatccggtcactgatcgaccggtttcattgttggtgcaatcgcagacgccggcccagtgccg
gcgttttgcgttttggccaggctgctgttgtggcggcgcctcagccagacgattgcgctaaagctccgcacctgactggc
ccgcgcggcagcgcgttcgcgctgggccgttcgctacgaggccatcgacaccgtggcgccgctgctggagtcgccactgc
atgcgtccgacccggtcgacgcgcggcagcgaggggcgcaatgccagtcactggcgccagcgatgacgcagctgcaccgc
ggcgcgccgaggacaaggcgccggatgcgctcagccaacaacagcagcaacggcacgtacgctggcgatcgggctgttgg
gcgattgctgccgcagacgtgcaaccgcgaagtgacaccgccaccttccgctgaccagagcgcgtacatctccaggcagc
aagaacttagcggctgacaacacgtcgcgagccgctgtcaggtgggcgcggacagcgcgctcagaaccgcagtggacgcg
gggcacatgccgattccgaacaccggccgcgcccgccaggcggcttcgcagtcgttttgtcagccgcttttagaaacagc
tacgcaacatcgcgatggcgttggccaacgctcagcatcgcttcgccagcagcggcgacgctgccgtcgttatccatccg
caccggttgtccaaacgcctcggccagccaggagcacagtgcgatccagccaagggcgcgcagcggctcgggcgggttga
tgaaggcatcgtcaccggtgaagaacccgctcattgccacgccgatgcccagtcgcgtgccggcagcatccacacatgcc
agcagcgtggcatcggcggcctgcagccgggtaagcacgccgcacaaggtgtcatcggtcagcgcgacctcgctgacggc
gagtaccgacccggaaagatcggccagcgccaaggtccgcgcatcggtggcaatggagatgcccagcgtgtgcccgtacc
ccggattcagcgacaccgccatggcgggcttgccgcgcccgctgcgcgccaccgcctcgcccatctgcaccatgccgcgc
gcttgcagatcctcgatcaggcgcactgcggtctgcacggtcagcccggtgccccgactgagctgtgcacgggtgagcac
accggccaccctcaggcggtcggctcgttgacgctcaggttgggaagcgctggccaatgcggcggcaacgcgacggcggc
tgatgacggcatagccagcggtgtcataggggcggcgccagcttacccacttcggcggcactcatgaatgctcagtaaat
tagggcctgttaacattaatgtctcgagcgattaaactattgggcatggagatcacgccagcacaatttgcactcatcga
gcattgcctacctttgcaacgcggcaatgtcagcatgaccaacctgcaggtagtcaacgcccttctttacgtcgcagagc
atggctgcaaatggcgcggtctgcccgagcgctttggcaactggcatacggtgtacacgcgcattaaccgttgggccaag
tccggtgtgctggaccggatgttcgcccaattgcagacctgccagatcgtgcgcatcaaaatcgaagcggtctcgctgga
ctccaccagcatcaaggttcatccggatggcactggcgcattaaaaaaaacggcccacaatccatcgggaaatcgcgcgg
cggatggaacaccaaaattcatatggttgccgcagatgctcgaacagccatcacgttc--ggattgacgcctggcaacgc
acatgacgcacccgcaggccgcgcgttgcttgaacacctggggccagtggagcggccggttcatctgctgatggatcgcg
cttacgaaggcaatgaaacccgccagttggcgctcgatcttggcttcgtgccggtggttccacccaagtccaatcgggtc
gatccttgggagtacgacaaggaaatgtacaagcggcgcaacgaagtggagaggctgttccgtcgcttgaagggctaccg
acggattttcacgcgcttcgagaagctggatgtcatgttccttggcttcctcagcttcgttctggtcgttgatgggcttc
ggatgtgttaacaggccctagtgaatccatagctgctgtgacgtgcaggtgcccccatggtgcagtcgctcgcggccgtt
gtctcgtcggtgctcgcctgcaggcagacgccgccccgtgctgccgctctgcggcaagcgtcagtcgcgccacctcagcg
cgcgccgtcgtacgatgtcggcgaaacacatgccgcacgcgtctggtcgggacgcgcacaaccagcccacctccatagcg
gcattgcgtggcgcgaacgcccgtttaccctccaacgcggggacgctgtgccccaccgtcctgaggcacggcacatggcg
cggtaccattggtggtttgaaccacggtccacgccatgaagattgcctcctggaacgtcaactcgctcaacgtgcgtttg
ccgcacctgcaacagtggctcaccgcgttcgcgccggacgtggttgggatccaggaaaccaagctggaagaccatcggtt
tcctgacgcagcgctggctgagctgggctaccgcagcgtgttttgcgggcagaagacctacaacggtgtcgcaatcctgt
cgcgctcgccggcgctggacgtgcagatggggatccccggcttcgacgacgtgcagcagcgggtgatcgctgccacggtc
gatggcgtgcgcatcatcaacctgtatgtggtcaacggccaggacgtgggcaccgacaagtacgcctacaaattgcgctg
gctggctgcagcgcacgactggatcgcgcaggagctgcaaacgtatccgcagctggtggtgctgggcgacttcaacatcg
ccccggatgcgcgcgatgtgcacgatgcgacggtgtggaacgaacaccacatcctcacctcgaccgacgagcgcgccgcg
ttggaaaaactgctggcgatgggcttgcacgatgcgtttcggttgcacacccaggacgccgagcacttcagctggtggga
ttaccgccaggccggtttccgccgcaatctcggcctgcgcatcgacctgacgctggtgtccgacgccttgcgcacgcgcg
ccgtggagtcgggcatcgaccgcgaaccgcgtacctgggaacgccccagcgatcatgcaccggcgtgggtgcggctggcg
gaggttggcgcatgagcgagcggcatctgcgtcgcagcacgcacaaggtaggcgatgtcacgctggggccggtgcatcgt
ttgagttgccactgcggtgcagtgcaaatcgatctggatctgccgcatggtctgctcgatccgcgccgctgcgattgttc
gatgtgtcgccggcgtggcgccatcgtcgcgtcggtctcgctcgatggcctacatgtgctgcagggcgaagacgtactgc
ggctgtatcagttcaacacgcagacggcagcgcattatttctgtggcgtgtgcggtatttacacgcatcaccggcgccgc
tccaaccccaacgaatatggttacaacgtcggctgcctggaaggcgtcaatccatatgccttgaacattgccgtgcccgt
ggaagacggcgtcaaccatccggccgaccgcgttaccgcggcaagctgacacggaaacgcccgggcagacccgggcgttg
catgcagcgacgtgcgtttcacgcaatgcgttagcgcaggcggccgcgggtaaagagattgacgatggccaacaggatca
ccgcacccaccagagaccatacgaaggtccacagcgtgatgacctggttgatgccgctgccaaacaggaaaccagcgatc
agcgcacccacgatgccgaccaccacattgaggacgatgccctgctgcgcattgcgacgcatgatgatgctggccagcca
acccacgatgccgccgacgatcaaccagatgatgatacccatgttgctgatctccctgtttgcgtgcaccggaagtggtg
catgggcgccattcgacgcagccgcgcgtgaagcagctgtcgagcgcgatgaacgcgatggccaagcgtttggcttggtg
cacagcgcgtgacagcgcatgccagctggcgggtcggcccggtgcagctgtggctgcgcccgcaccggcacggcgaacgt
ggcgagccgcaggcacgtcagctgcttggcccggcgctggggatggaccaggcgctggtgccactgcagcgcgatgcacg
tgggcgtccctcgctgcagccggcactgcccgaccgcgataccggttggagccatagcggcgagtatctgctggtggggc
tgggcgagggcgtgcggctgggcgtggatctggagcgcatccgcgcgcgtccgcgtgtactggagatcgcccagcgcttc
tttcatcccgacgaaatcgcctcgctcgctgcgctggcgccggacgcacaacacgcgctgttctttcggctgtggtgcgc
caaggaagccttgctcaaggcgtatgggcatggcctgtcgttcggcctgcatcggcttgcgtatgcactgacgcccgacg
atgcgctgcacctgcagtggtgcgatccggagcttggccaggccgcgcagtggcagttgcacgaatggtgggctgcaccg
gagtgtcgcgccgcgttggcgttctatccgttggcgggcgcgtaagcctgccgctgtgtctggttaccccgcagcgtgcg
gcagaatcggctgacgaaactgggccacgccatccaggtcacgcaaggtcaccgtaagcacgccgctgcggccatcgatc
tccacctcgccgaagaactggtaaccggccagcggcgaggtgttgggcgcaggtggcgctttttgaaacatcacgctcgg
gccgaacgtcgcatccagtgcattcggcccgaagctgccggcattgagcgggccgccgacgaattcccagaacggttcga
actcctgaaacgcggcgcgatcggggtggtaataatgggccgcgcagtaatgcacgtcggccgtcagccacaccgtattg
cggatgcgtgcgcggctgatgaagcgcaacagcgtggcgatttcctgctcgcggccacgcggcgcaccagggtcgccatt
ggcgatggcttcccagcgcggtcgcccgttcgcatcttcgccatcggggacctgcaggccgatcggcatgtcggcggcaa
tcactttccattgcgcgcgcgagccggccagttcgcgttgcagccacgccaattgctccgggccgagaaacgcggcatcg
gggccaggctgcggttgcaggttgtcgctgttggcgccgcggtagctgcgcatgtccagcacgaatacatccagcagcgg
gccgtacgcgatcttgcgatagatgcgtccgttgccatcggcacgcacgccgcgcatcggtgcgtattccaggaaggcct
ggcgggcgcgcttggccagcacgtcgatgtcgcgcacgtgatagcgcgcatccaattgcttgccgggcgaccagttgttg
gtagtttcgtggtcgtcccattgccagatttgcggcacttctgcgttgaaacggcgcacgtgctcatcgagcaggttgta
acggtagttgccgcgaaattcgtccagcgtttcggccaccttgctcttggctgcggtggtgagattgcgccagcgcttgc
cgtcttcgaccgtcagcgccgccggaatcgggctgtcggcgtagatggtgtcgccgctgtgcaggaagaaatccggattt
cgctcgcgcatcgccgagtagatgcgcatgccgccgatatccggattgatgccgaagccctggccaacagtgtcgccgct
ccagacaaagcgcacatcgccacgcgcctgcggtgcactgcgcagatgaccgtggacgggtgcgctcagtacaccgctgt
ctgcatcttcgaagcgcacgcgatagaagatgtcctgattgcgcggcaggccgctgaggtccgcgcgtgcggtgaagtcg
tgcgctgccgacgctgtcgtgccgtccacgcgtcgcgcctgacgcaggcttgggcgggtgtcccattccacccgcaaccg
cgccgggcgatcggcacggctccacagcatcgcgcggccgtccagcacatcgccgctttgcaccccgtcggtgatgatcg
gccgccccgacggcgcggccaggctgcgcgctgaccagccggcggtagccggcagcaacacaccggcacccaagccttgc
aggatgcggcggcgggcgggatcggaggcagtcatggcatgtccttcaggcagctgcggcagcgggcagatgtagcgctg
ccgtcttaccgctagatgtccatttccacgcctgacggcttcaatgcgatggccgacacagtgcgccgtgatcggagtgc
tgtgggcggcagtttcggcgcaatgcaggcgtgcgcagccggggcagcggctcaggcctccactgcaccgggcctgccgt
cttgcaccacgaagcgtttcgtcgtcgacactgtcgcgttgcggtcgcgccgatcggagatgccttgcagccgcgtttcc
atctggcccggcgtgaccgtcaccgacacatagccgcgcgtttcgccgtccacgtagtgcacgtgcgggttggctgccat
cgtcgcgtgcagttcgacattgctctggccgtcggaggtgatcgaggtgccgacgaactcggtggccagcgttgccgacg
cgtcgtcggccggatcggccttcaggtcggtgacccaatacgagtggatgtcgcctccccagaacacggggttgcgcaag
cgcgtcttcgcaatcgcagcgagcatgcgctcgcgcgtggccgggtagccgtcccagccgtcggtccagtggccgacgac
gccatcgcgaccggattggcgcatcggtgccaccagcagatcctgcgcaatgacattccagcgcgccggcgaccgtgcga
agccgccctgcagccagcgctcctgctcccaaccgagcatggtgcgacgcgggtcggtacgctcgcggcaactgtcggcc
accacatgcccgccgcgccagccattggcttgcgggcagggttgctcgctgcggtactggcggccatcgagcacgtagaa
acgcgccagctggccgtaatccagcgagcggtagatgcgcatgtcggcaccatgcgggcgatgccgggcccgcagcggga
aatgttcgtaaaaggcgcgataggcggcagcgcgccgtgccaggaaggtgtctaccggaatcgacgggtcctgcgaccag
cggttggcgtaatcgttctgtacctcgtggtcgtcccaggtcgccacgcaggcactgccggcatgcagcgcttgcaggtc
cgggtcggtgcggtagagggcgtagcggttgcggtagccggccagatccaggcactcgccgctgccgtgcgggcgtagga
ctttgttcgccgctgcgccgtggttactgtactcgtagatgtaatcgcccaggaagaacaccaggtccggctgctccgcg
gcgaggtggcggtacgcgctgaaataccccagctcccagtgcgagcaggagacaaagccgaaccgcgccgtgtcgggcag
ctgatgcgctgccggcaagctacgcgcgctgccgatcgggctgcgtgcgcccagtgcctgaaagcaataccagtaagggc
gatcggccgccagaccggtcagctccacgtgcaccgcatggccccagtcggggctggcaacggtctcgccctggcgcacg
atggtgcgcatctgcgggtcgctggccacctgccaacgcaccggcaccgctgcgcgcaggccaccgcgtccgtccgggtc
cagcgggcggggtgccagccgcgtccagatcacaaagccatcggccaacggatcgccggccgccacccccagcgtgaacg
ggtcggcagtaccgctggcgcgtgcgaaggggctcagcagcccggccgcggccagactggcgccagcgatgaggatgcgc
cggcggctaggatccggtggagccagtctggcaacggaatcgggcaggggtgaggcggcagacgggtcgatcgcaggcat
ggacaacaaggcagagaaacagacgcaaccatgctgcggctgcttcatgtaagttttgtgtcgcacggtgcagcctggct
gccgatccattcatgcacaggcagccacgggcagtgcgagcgtcgcgcggcaggtggaccagaggcctgggcaaccacgc
catccctcgccgcgatgcccatcgatacgcgtgcccgccagcccagctgcgataatcgcgccatgaacgatgccgcactt
gcccccgatgtctccgccgcgctcgaacgcggcctgcaggcccaatccctggatgcggcgttcgccgcgccgctgctgcg
ctacctggccttgctggtgcgctggaacaagacctacaacctcaccgccgtgcgcgacccgcgcgcgatggtcacccgcc
acctgctcgattcgctggccatgcagccctacatcgccagcggcatgctggccgacctgggcaccggccccggcctgccc
ggcatcccattggcgatcacccgcccgcagttgcaagtgacgctagtggaaagcaacggcaagaaggcgcgcttcatgcg
cgaagccttgcgccatctggaactgcgcaacgcccgtgtggccgaatcgcgcgccgaagcgctggacgagccggccgcct
acgaccacctcaccgcgcgcgcgctggacacgctggccggcatcatcgccgtcggcggccacctgctgcgcccgggcggc
agcttgttggcgatgaagggcatctatccgcacgaagaaatcgccgcactgcccgaaggctggacgatgagcgaggtaca
ccagctgcaggtgcccggcctggacggcgagcggcatctggtggtggtgcgcaaggcctgagccgaagctgcgtcggccg
gtttcagcggccctcacccagcccctctcccgcaagcgcgagatggggcaacttctcgccaaggatgcgttcaaccccgc
tctcgtcaggactgccggttcctctgtccggcgcgaggtggcctgctgccttcgacacgcccaccaagtcccttgccccg
gttgcgggggtaaggtgccggcaggacgaatgggggcggtacccggcacgtcaggccaaccgccgacacgcctgtcagac
cagggcaacagcccgcgttgggacttccagcccatggcagcacgcccgggtgctgccatgatcggacgttggctccagat
caggctttctgcacgtgacctctccgctcgccgccgcactctcgctcgctctgctgggcgcagacttcgtcgccacctcg
gcgcaggccgccacaccgcccgctccggccacgctcaccgccgacgcacccgccaacgcgcgcttcagcgccatctacga
aaaagagtgggcctggcgccaggccgagaccggccaggccgacgaagacagcgacaccaccggcgacaacacccatctgc
ccgacgtcagcgcgaccgcgcagcaggcgcgactggccgtgtgggacggcgtgctcaagcagctcgacggtatcgacccg
aagcagctctcgcccgccaatcagatcaacctcgccatttaccacccgcaggtggaaaacctggccgccgacgtgcgcac
gcgcctttacgaaatgccgttcaatgtttttaacgcagctaataaccagctacgcggtgtgcttcgctcttcaacaaacc
accagccaactgtctggtgcagtgtcctcgccaattgcgggaccgttggcggcatggacgccgccatcgaacgccatgga
cgggttcacggcgtatcccgcgagcggcgagggcaccgcgccttcggatgctctgcctctatgacctccgcaatccaggt
cattcacaactcccgcatgcgattgtgcaacgactgccgcccggatacgctgcgcccatgctgctccgccgcgcccgtcg
atcgcccccgtgttgcgcctgatggcgttgctggtgctggtcatgggcgtgctggtcgcaccggtcgcctgcgcactggg
cgatgtgcatgcgctggcgcacgaccaagcgcacctgtacgagggcgttgcggtgctggcggccagcgcagcggtgcggg
cgttctgcagtggctggccggacctgctgatcgcagtggtcttgctgctcttgttcctgcgctcggcctggcaggtggcg
cgtagtgccgggacggaactgcgccgggcgctgcgcaagccggaggcgggtgatcgcgcgtcggcactgttgccggtgtg
cgccgccaaccgcgtccgggcaggtagcgtaagtgcttgcggcacataggaaagccgtggataatgcgcggctcgctgtg
cccggatcgttccggatggcggtacccagcgcaatggggttgccggcttgttccagcgtaagttcttgattcccaacgtt
gcgtgacagtttggcgctgtcggggccgccgctccccaggctatgggtggcaattcatttatcgaggtgcgtaatgtccc
gcgtatgccaagtgtccggcaagcgtgtgcagacgggtaacaacgtctcccacgcaaacaacagaacccgtcgtcgcttc
ctgcccaacctgcacgagcgtcgcttctgggttgccagcgaaaaccgctgggtgaagctccgtgtctccgcgcatgcatt
gcgcaccatcgacaagaacgggattgatgccgttctgaaagagctgcgtgcgcgcggcgaaaaggtctgaggagtaagca
gtcatggcaaaaggcaagcgtgacaagattcgtatgatttcctcggccgctaccggccacttctacaccacggacaagaa
caagaaaaacactccggggaagatggaaatgatgaaatacgacccggtcgtgcgtaagcacgtgatgtacaaggaaggca
agatcaagtgatcgaccgatcgctggatccgctttcaagcaaacacccgccgcaaggcgggtgtttgcgtttgggggaat
cgatcgcagcgttcttgatggatgtgtcgattatttttcgattgcggctaccttcgtcagcgcgcgttcccctctccacc
ggggcgagaaggtactgcttgcgcgtcatgggcgcgcgtaccttggagcgcccgcgctgctagcgcgggcaggggcgcgg
agcgggagtgagggtacggagcgaagcagtcgaagcgtcacctttgaaggcgcgtggcgacgcgttcgtcattctgggca
gtgtcagatgcctgaggcgcaccctcatccggcccttcgggcgaccttctcccccatgaaggaggacaatgtcccggtag
gagaagggagcaataacggcaagctcgccgtgcaacgccgcagtcaaagccctcgtgcacgcaattgcgcgtccagccgc
ggatagacccgccgcgcattgccttcgaacaccttgcgcttgtcggcatcggaaatcgccagtgcatcgatgtagcgttt
ggtgtcgtcgaagtagtggccggtctgcggatcgacgccgcgcacggcgccgaccatccccgagccgaacaggatgttgt
cgatgtcgatcacctcgaacagcaggtcgataccggcttggtgatacacacaggtgtcgaagaacacattgcccatcacg
tgcgtggacagcgctggtttgcccagcatatcggccagaccacggaagcggccccaatgatacggcaccgcgccgccgcc
gtgcggaatgatgaagcacagttccggaaaatcagtgaacaaatcgccttcaagaaattgcatgaaggcggtgatgtcgg
cattgagataatgcgcgcctgtggcatggaaattggcgttgcagctgcccgacacatgcaccatcgccggcacgtcgagt
tccaccatcttttcgaaaaacggataccaggcacgatcattgagcggcacgccattccagtgtccgccagaggggtcggg
attgaggttgcagccgacgaatcggagctggttgacgcagcgttccagctcggcgatcgagtgcgcgatcggaacgcctg
gcgactgcggcagctgacacacgccgataaaggtctgtggatacagctgcaccacacgtgcgatcagatcgttgcagtgg
cgcgtccacacctggctcaccgcttcgtcgccaatgtgatgcgccatggtgctggcgcgtggcgaaaaaatcgtcatgtc
cgcgccgcgctcgcgcagcagacgcaattgatgcagctcgatgctttcgcgcagggcgtcatcggagatgtgcggataca
ccggtgcaggcgcgtgcacatcgtcgtcatgcgcgatctgcgccttgcggaacgcatcgtgcgcggcgggcgcggtggtg
tagtggccgtggcagtcgatgatcatggcgatggtctttggattgcagtggaagcggcaagcaggcggctgccgctgcgt
aaggtggatcggtcgggcgcacggaacctgcaggtgccgacgtatgtcgtggttcccgtgtgcagacgcgcacggaccgc
cgcccaccgcgtttcgacggccgcatcggatggcacatacagcgagccgacccgttgatagcggtcgctgcaggtcagcg
atgcatcggaatactcagccatacagttcaccatcgaacaatttgcgtgccgtgcgcaccactgccgcacgcgtcacggc
accccgtgcatcaatatcgatcacgcagctactcgcaccgctggggtgttcgacttccacctgcagggtgcgcccaccgg
gtaaccgcgccagcgcatgggcgggcgagccggataacaggcaggcggtggcgacggtgaccgcacccagtacgccgatc
gacgcatggcagcggtgcggaatgaacgagcgcacgctgatcgcaccaccggcgcgcggcgcagcgaccagcatcatctt
cggcaccgtggcctcgcgcacatcgcccagttgcatcaacgggccggcgagcagacgcagcgtttccaggcgcgccgtga
gcgcggcgtcggcatcgagcgtggcgcggtcttcgtaaccgctgatgccgacatcgctggcgcgcagcaccacgcatggc
atgccgttgtcgatcagcgtgacttgcaggccgtcgagcgtgtctaccgcctgcccgctgggcagcagtgcaccgcacga
ggagccggcgatatcggcaaatgccagcgcggtcggcgccgccgtaccgtgcacgccatcgatccgggcatcgccgtcat
aacgcacctggccatcgggtgtttgcacggtggcggtagccagggtgccggtgttgcgcatgaaaatgcgcacttcggtc
tggccaatgcgtgtgggcagcaagccgcgctccagcgcgaacggggccacgccggccagcatgttgccgcagttctgcgc
atcgctgacctgcgcctgtttcactgcgacctgcaggaacagatagtccacgtcggcatcggcacgtgtggagcgcgaca
ccacggcggttttcgatgtcagcggatcggcgccacccatgccgtcgatctggcacacatccggcgagccgtaggcgcgc
agcaaaaacgcatcgcgcgcggcggggtcggcaggcaactcgtcggccagaaaaaaaccgcccttggaggtgccgccgcg
catccacatcgcgcgcacgcgctcagacataacgcaggcccttggcggccaggcgttcgcgcattgcatagatatccagg
cccagttcgccgtttgccaggcgctcgcgcttgcgcagcttgcgtgcctcgcgcgcctgcgcttcggccagcgcatcggc
ggcgctggcacgcggcaccacgcacacgccatcgtcgtcggccaccaccacatcaccgggctggatcatttgcccggcgc
acaccaagggcacgttgaccgaacccagcgtctccttgatggtgccctgcgcgcagatggcgcggctccaggccgggaac
tgcatggcggtgagatcgcgcacatcgcgcacgccggcatcgatgatcagcccgcggcaaccgcgcgcttgcgccgaagt
ggcaagcaggtcgccgaagtagccgtcgcaacagtcgctggtcggcgcgaccaccagcacatcgcctgggtgcagttgct
cgatggccacatgcatcatccagttgtcgccgggcggaatcaacacggtgaccgcggtaccggcgatgcggcagccggcg
tagatggggcgtagccggtggtgcagcaggccgctgtgtccctgcgcttcgtgcacggtggcgaccccggcctgcgccag
cccgtcgacgacggccagcggggtgcgctcgatccgggtgacgacctggctcatccatcctcgttagtgatgtgctgagt
gtgtgcgccgcgagccagctggctcaggatcaatttgagctatgcatattggttttgattatagttagagcatgcagccg
actcccgaaccgaatctgcgtcacctctacgcgctggccgtggtacaccaggccgggagcatcaacgcggctgcgccgca
ggtgaatctgtcgcagccagcgttgactcaagcagtggcgcgtctggagcagcagctgggcgtacgcctgttcgaccggc
atccgggcggcatgctggccaccgaggccacccagttgctggtgccgcgtatcgagcgggcgctgacgcatctgggccgg
gggatcggggtggcacggcgcgcgctgcggttgccggcgcgcccgggcctggaacggcgggtgtcgctgggccagttgca
ggccctggtggcggtggatgtggcaggcagctattcgctggcggcggtgcgcgccggtgtctcgcaaccggcgatctacc
gcgcggtgcaatccctggccgatgtgatcgaagtgccgctgacagtgcgccgcggcaagaccatgcagcccacgccggtg
gcggtgcggctgctgcggcaggtgcgtctggcgctggccgagttgcgcgcagggctggacgatgtcgccaccttgcgctc
gcaacacgccggccgcctcaccctgggggtgatgccgctggcgcgcgcgatcctgttgccgcaggtgctggcccggtttg
cacgggcgcatcccggggccagcgtccaggtggtcgaaggcccgtacgacgaattgctggcgcatctgcgcgaaggcggg
ctggatctgttgatcggtgcgctgcgcgacccgttgccggtgcgcgatgtgctgcaggagccactgttcgacgacgaacc
ggtgatcgtggcgcgcagcgggcaccccttggccgggcaggcctatgcgtttgcgcaattgctcgattacccgtgggtga
tcgccgccgccggcacgccggtgcgcgcgcgttggcagcagctattccgcgaccaccagctggagccgccgccgctacgc
atcgaatgcggtgccgagttgaccgtgcgcggcttgttgctggaagacgactggctgaccctgatgtcgcgcgatcagtt
tgtgttcgagcggcttgccggactgctcgccgagatcggcagcgccgggccgcagctgcgccggcaaatcggcatgacga
tacgtagcgattggtatcccacccgcgcgcagtcgaccttcgtgcagaccttgcgacaggtctgcgccgaacgcgtgcag
acggccgatgcgcagggtgggccgtttcgctattgcacgcaggcatcgatagcgacaccgttgtgtttatgcgcggccaa
gtcagaatcgggttcctgatgaaaacggatcactgatgctgcccgattgggtgacaggcacttggctgctggcactggac
tgggcgatccgtctggctgcattgctatggattcccgcccgcaccacgccgggtgcggcgcgcagctggctgctgttgat
cggcttcgtgccggtggtcggcctgccgctgtatctgctgttcggccacccatggttgtcgcggctgcgggtggagcggc
aagccaccgcctcgcaggtgattcgcgagcagcaactgccactgcacgcgctgcgctggaccccgcaggcagacaccagc
agtgccgaagtggtgccgctgatcgagcgcgaaggcgatttcatgccgacgctgggcaatgcggtggagttgctcgacga
ctacgcgcactccttgcaaaccctgatcgcggcgatcgacgcggccgaaaaacgcgtgcacttgttgtactacctgatgt
tcgacgatgcggtgggcgaggcggtggtggcggcgctggaacgcgccagtgcgcgcggcgtgcgctgccgtgtgctgctg
gatgcggtgggcgccaagcgcggcctgcgtcgctacagcaagcgcctgcaggacggtggcgtgcaggtgctggcggtatt
gcccggcggcctgccctggcgtcgcagtgggcgcatggatctgcgcaaccatcgcaagattgcggtgatcgacaaccaga
tggcgtttgtcggctcgcagaatctggccgaggccggcttcatcgatggcgtgcccaatcgcgaattggtggcacgcgtg
cgcgggccggtggtcaatcatcttgaagcggtgttcgccagcgactggttcaccgaaaccggcgagcgcctggacgtctg
gccggacgcgccggtgtgcgaggccaatatcgccacgcaattgctgcccagcgggccggcgtatccgttcgacaatgcgc
gcgatgcgatcaatgcgatgatccatctggcgcggcgcaaggtggtgctggtgacgccgtacttcgtgcccgacgaggcc
ttgctgagcgcgttgcgcattgccggcgtctcgggtgtggatgtgcagttgattttgtcggagagcaacaaccagcgcct
ggccgtgtgggcgcaggaagcctatttcgaagaactgctgcggtgtggggtgaagattgcgctgtatcgcccgcattttc
tgcatgccaagcacctgagcatggacgagaacattgcgctggtcggctcgatcaatctggacatccgttcgttcgcgctc
aacgccgagatcggcatgctctgctacgacactggcgtggtgcagcggctgcgcgagatcgaacaggactatttggccaa
tgcgcggcaattggagctggatcagtggcgccgccgcccggcctggcgtcgcagccgcgagggcattgcgcggctggccg
atgcgttgatgtagggtgcttgcgtcaatccaggcgcatgacctggaagacgttgccccccgggtcgcggccgtcgtaca
tctgctacgcaaagccggcatagcgcttgagttcgtcgacatgcacgcctgcgtgctgcagttgctgccgatgccctggc
agatcggtggtgatggcgaacaccagcctggcggcggtgtttgccgcattcgctacgctgccgggtgcacgtgccgtcgg
ctgctgtcgttaggtttccccacctggtgcagcgccagctcgatgccgccggctgcgagcaccacccactcgtcggcgat
ctccttggtgacggatagcgcgacgtgcgtttggtaaaacgccttgaccgccccgacatcgtgcacgtaaaggatcagcc
ggaccaacgcgatggacatgttgcagggctcccagggcacgcgccgatgtcgagcggccgatcgtagcgcttcgggtgtt
agccgtgtgagacgcggtgatacacgccgcacctgcgccgctgcggcatggccgtcgtgcagcgaacgacggtggctcat
gtgaagcatcgcctacaatgccgccatgaatggacagcgtaatcccggcgatgcagtgatcgccatcgtcggtggtgggg
cgtccggtgtgctggtcgcgctccagctgctgcgtcaggccttggtgccgttgcagatcgtcatcatcgagccgcatgcg
gtgctcggcgaaggcgtggcgtactccaccgtgcgagccgaacacctgctcaacgtgccggctgcgcgcatgagtgcgct
gacggagctgccgaacgactttgtcgattacctgcgcgcgaacgcctgttgccccgagctggacgatgcgcagctgccgc
aacagtgtgtggggcggcggcattacgccccgtatctgcgcggccgtttgcaagctgcgcgtgcgcacagcctggcgacg
ctgcgcgtgcacaccgcgcgcgtgcagaccctgcaacccactgccgaaggggcgctattgcagctggacgatggacacgt
gttgcaggccaccaccgtggtgctagccgtaggcaatgcgctgcggccgctaccgctgcgcggtgccacgggattgtcgc
gtgcgcagcgtgttgaagcctgggatagcggggcggtcgcagcagtgccgcaggacgcggcggtgtgcatcgtcggttcg
ggcttgagcatggccgatacggtggtgacgttggcagcgcaggcgcatcgcgcggcaatgcatgtggtgtcgcggcatgg
actgttgccgttgccgcaggcgcacggcggcgcggccgcattcgacccgcacccgttgctggtaatgccgctacgcgcac
gcatgcgcgcactgcgccagcacgcgcgtgccgccgccgcgcagggcttgccgtggcagagcgtgatggagcgcatccgg
ccgttgagccaggcgctgtggcagacgctgtcgttcgccgaccagcgccgttttctgcggcatgtggtgcgctattggga
tgtgcatcggcatcgcatcgccgcatcggtgcatgcgcagctgcaagcgatgcaggcgcgcgggcaactgctggtgcatc
gcgcgcggttggatgtggccttcgaggtgggcgcgtgcgtgcgcgtgagcgccggggccgccagtgccgggcatgccttg
cagctggatgtgcaggcgctggtcaatgccaccggcgtggaaatgcgcgtgcaggcgatgcgcaacccgctgctgcagca
actgctggggcatggcattgccgtggccgggccgcatgggatcggcgtggacaccactgccgatggcagcctgatcgatg
ccgacgggcttgagaatccgcaactgcgggtgatcggcagcctgcgcatcggcacgttgtgggaaagcctggcggtgccg
gagctgcgtgagcaggctgcggcgattgcgcgggatgtgttgggcgtgctggggccgtgatgcgcgtgaggggactgagg
tcttcgccaaagttcccttctcccgccgtgacattgtcctccttcatggggagaaggtgccccgcaggggcggatgaggg
tgtgggcgaagcctcgtgttacccaacattggcggtggcttcgccccgtaccctcaccccaccccctgctccgcgcccca
gcacgcgccagcggcgcgttcgctcaaagacacgcgcgcgttcggcacgcgagccgtgccttctcgccccgcaagagagg
ggccgtctcttgcgatcaatcaccgaaatcccaaccgcttcatcgcaatctcagccgcagcgacgccacaaccggtaaaa
tgcgccggtggatgtctctcatttgctcgatcatctaaaccccgcccagcgcgaggccgtttccgcgccgccggggcatt
acctcgtcctggccggcgccggctccggcaagacgcgcgtgctgatccatcgcatcgcctggctcaacgaagtccagggc
gtgcccaatcacggcatcttcgcggtgaccttcaccaacaaggccgccggcgaaatgcgccaccgcaccgacctgcagct
gcgcaatggcagccgcgggatgtggatcggcaccttccatgggttggcccatcgcctgctgcgtctgcattggcaggacg
cgcggttgccggaaggcttccaggtcatggacagcgacgaccagttgcggctggtcaagcgcgtggtgcaggcgctggag
ctggacgagagcaagtatccgcccaagcaactgagctggtggatcaacgagcagaaggacgaaggccgccgtccgcagca
tatccagcccgagcccaacgacgattggaccgaggtgcgccgtcaggtgtatgcggcctaccaggaccgctgcgaccgct
ccgggttgctggatttcgccgaattgctgctgcgcgcgcacgagttgctgcgcgacacgcccgcgttgctggcgcattac
cgcgcgcgcttccgcgagattctggtggacgagttccaggacaccaacgccatccagtacgccttcgtgcgcgtgctggc
cggtgaatcgggcaacgtgttcgtggtgggcgacgacgaccaggccatctatggctggcgcggcgccaaggtcgagaacg
tgcagcgcttcctgaaggatttccccggcgcgcagaccgtgcggctggagcagaactaccgctccagcgccaatatcctg
ggcgcggccaatgcggtgatcgcgcacaacccggaccggatcggcaaacagctgtggaccgattccggcgatggcgaccc
gatcgatctgtatgcggcctataacgaagtcgacgaggcgcgctacatggtcgagcgcgcgcgccagtgggtgcgcgacg
gcggtagttatggcgaattagccgtgctctaccgcagcaacgcgcaatcgcgcgcgctggaagaagcgctgatctccgcg
cagttgccgtaccgcgtatatggcggcatgcgcttcttcgaacgcgccgaaatcaaggacgcattggcgtatctgcgcct
gctcaccaaccgcagcgacgatgcggccttcgagcgcgcggtgaatacgcctacgcgcggcatcggcgatcgcacgttgg
atgaagtgcgccggttggcgcgcgccaatgcgctgtcgttgtgggaagcggcgatgctgtgcacgcagcagaacacgctg
gccgcacgcgcacgcaacgcgttggcgaccttcctcagcctggtcggtcagctgcacgccgaaaccggcgagatggaact
ggccgaacgtatcgaccacgtgctgatgcgctcgggcctgcgcgaacattgggccaaggaaagccgcggcggactggatt
cggaatcgcgcaccgagaacctggacgaactggtctcggtcgcctcgcgcttcacacgcccggacgatgaagacagccag
ggcatgacggagctggtcgccttcctcgcttacgcatcgctggaagccggcgaaggccaggcgcaggccggcgaagaagg
catgcaactgatgacgctgcattcggccaagggcctggagtttccgatcgtgtttttggtcggcctggaagacggcttgt
tcccgagcgcgcgctcgttggaagagagggggcggctggaagaagagcgtcgcctggcgtacgtcggcatcacccgcgcg
cggcagaagctggtgttgtgctacgccgaatcgcgccgcatccatggccaggacaactacaacgtgccgtcgcgctttct
gcgcgaaatcccgcgcgatctgctgcatgaagtgcgcccgaaggtgcaggtctcgcgcaccgcctcgctgggcgcggcac
gcggcgggccggtgcatggtgtggtggaagcggcaccgatcacgctcggcgccaacgtcgaacaccccaagttcggcggc
ggcgtggtcgtggactacgaaggcgctggcgcgcatgcgcgcgtgcaggtgcagttcgatgaagtcggcgtcaagtggct
ggtgatggcttacgccaatctgacggttgtgtagtcgggtttgcattcgcctgcgattgcgtttttagcaggcgacggcg
tagtgcggttgcattgcgtgtgcagtaataggcaccgaccgttggtgcacgtcatgcgtcagcgagatcgcgtgaccgcg
tgaggcagacttcaggatgaagcgtcgtcgcccttgcctcgtggtgcgctcacatttcccaactgaagcttgagttgatc
tgcttgtcgttcaccataagtggcaatttatctgcgagcacgacaaaggtaaatggcggcacatgcgggtctccacctgt
gtaaatcaggcggaagattctgcgcttggtgtcgaacgtcttgaactgtaagtcgctctgcaaccagatgccctcgttgt
cgtcaggtgcattgaaacgaagactggcgatcactggtcgggcctcgtgcccgatttcgaacaggatggagtagccacct
tcttcaaaagaaagtgaggtggttgcgtgtgcaggtgtgctcaggcaggccgacagcagtaatgcaaggcaagcggctac
acatggtgtcacctgattagccccgaccttcagctgcagcacctccgcgcttatcgctaaaccggcccaatgccaggccg
ccatggggtcctggctgaaagaacttcgcaccggctcctcgcatcagcagcgccaagatcagacatcatggaacacatcg
gtaaaacgaagctatttgcaggactgcaacaaaaatccagctgagggtcagggctaatcaggtggtgtcatgacgtcatc
cttgaacgtggccgtgacggaaggccgtggtcaggagtatcgatgctggcaccgcggcagtgcaacgtatgcggcaagca
atggaatggcgacacagccgccacgttggcggggccggtgctcgaaacccgcgttggccgttccacctcgctgttgagcg
cgccagtcgcttcaggtcattcctgatcgcgacgttttgtaagccgcttcctgattagcacgcactttcagcggtgaaca
gggtgacatcacgcagggcccgctcggaccacggcttgctggcggctgcggcggccagcaagctgggcaccagccgggtc
agatcgaaacggcggttgaaccgccacatcgtctctgccagggagcgctgggcgtatttggcgaatttgaaggcgtgata
ggcaccgtccagcgaacgctttaggttggacaacaccacgttgacccagcgtgcgttctctgcctcgcagcgacttcgac
cgctgccttcgatcaccgtgtgcgcgtgctcggcttccagtgctcgaaacgcaccgagtccatcactgtagacatctgct
ccaggatgcaggcgttgcccgatccattccgacagcgccgccttggtgaagcctgggaccggatccatcaccgcgcgcaa
tggacgaccgtcttcagtggtctccacggcgatcacgaaaggacgcttgttctccgagccgcgcccggccttgccaccgt
tgcgttctccgcccaggtagg----catcgtccagttgcacgatcccgcccaacttgcggttcgcctcgcgttgggtcat
ggcctgcatcagcttgtgcttcattcgccacgctgtcgggtagctcactcccaggtgtcgcatcaactccagcgccgaca
ggttcgtcttgctctggcccagcagatacatgccaagcagccaggtgcgtagcggcagcttgctgttgtccatcaccgtg
cccgagcgcaggctggtctggcgatagcaggccgtgcactgccagtacgtggtgccgtgatgctggaatcgactgtgcgc
ggtagcggcgcaacgcggacaaacaaagccctgtggccagcgcgagatctccaacgcctgctcgcactgctgcgcgttgc
catagcgcttgaggaacgccggcaacgacagcccggcttggaactgcacacgattcatggccatgatctggtctcggtgg
agcgacggtcctaccatcgaccggtcggctctcactggctgcgactgtgctgaaagatcgtgctaatcaggctcccccat
gcaggaggataatgtcccggtgggagaagggactggtcggcatcgcccaacccagctgaaagcgtcctctcaaaaactct
cagccagccgaattcaaccggctattacgccgcccatacgccaggtacaccaccacgcccagcgcattccacagcaggaa
ccagccctgcgtgttgctcggcaaactccagaacaggtacaggcagcccaggatcgccaccggtcccaccacccacgcca
gcggcgtgcggaacgcgcgcgcgcggccgggctcgcgcacgcgcaacaccaacaggcaggctgccaccgcggtgaatgcg
gccagcgtgccggcattggccagtgcagcgatttcgtccaaccgggccacgcccgccaatgccgccaccagcaccgcagt
aagcagcgtgatcgccaccggcgtgccggtacgtgcattgaccttggacaagccgcgcggcaacaagccatcgcgcgaca
tcacgaagaagatgcggctttgcccgtacaaaaacgccagcagcaccgtcggcaacgcaatgatcgccacggcaccgatc
accagggccgccttgccgtggccgagttcgcgcaggatcagcgccaacggttcgggactcttgccaaacacggtgaagcg
catcgcacccaccgcggccagtgccaccagcacatagatcagcgtgcagccgatcatcgagccgacgatgccgatcgaca
gatcgcgcccggggttcttggtttcttcggccgcggtggaaatcgcatcgaagccatagaacgcgaagaagatgatcgcc
gccgccgccatcaccccgcgctccacgccatcgggacccatggccttggagatgccatacggcatgaacggctgcaggtt
ggcgcttttgaaggtcggcaacgcaatggccacgaacacgcccagcgcgatgatcttcagcaccaccagcaccgcattga
gcgtggcgctttccttggtgccggccatcagcatgccggccaccaggaaggtgatcaccaccgccggcaggttcgcgatg
ccgccggcatgcggcccggcgatcagttcatgcggcaagctcgcccccagccactgcaggaagccgacgaagtaaccgga
ccagcccaccgccaccgtgctgaccaccagcgaatattccagcaccaggctccagcccaccacccaggcgatgctctcgc
cgagcgcggtgtagctataggtgtacgcactgccggcggccggcatcatcgtggccatttccgcatacgccagcgccgcg
caggcgcagacgatgccggcggccacgaacgacagcagcaccgcagggccggccttgtcggcacccacgccgatcagcgt
gtagatgccggtgccgacgatggcgccgatgccgagtgcgatcagatgcggccaactcaggctgcgcaacagttgccgcc
cggcctcgtgcacggtgacctgatcgatggatttgcgcctgagccaagacgacatgcggacctcgcgggattcaacacaa
tgcgcgagtgtcgcccaacgcagcacagcaaagctatcggtccaactcgtcgcgttggctgcgtgcagccagatagtggc
aaatcgtgttcgatcatacgcgtgcagcgtgtcgtccagcgccagctcgtcgcacaaccacaacacgttgcgcacattga
tcggggtcggctttccgtagatctccagcatatgttcctccttggtgcgcgtgatggctcccaaccggcgatggtggcgc
gcgctgcacgcaacgccagacgtttgctgcggcaagcgcaatcgtctgcgtcgacgcacgccaccaggagcagcaaagcg
cgcattgcattcttagcgctgcaatcctgcggcgctacagttcgatcttgcccgcgtctgcatcgcgcaagattgcattg
aagcgcagggaacaagagcgcagccggtagcaagtgccgcgagcgcggaagacgccgccgccgcgttgccgctgactgcc
atcaccgcctgggagctgctgttcgaccggctcggccttgtcgaaggcggtggccaaggccaggcgctgctggtggtcgg
tgcggccggcagcgttggctcgatcctggtgcagctggcgatcacgctgaccaagctgaccgtgatcggtaccgccgcgc
gcccggaaacccaggagtgggtgcacgcactcggcgcgcatcacgtgatcgaccacagccagccggtgggcgaaggcctg
cagcggatcagcatcgcccaggtgcagcacgtcgccagcctcacccacaccgatcagcacttcgtccaactggtcgaggt
actcgccccgcaggctcagctggccttgatcgacgacccggccacgctggacgcgctgccgcccaagcgcaagagcctgt
cgctgcactgggagctgatgttcacccgctcgctattcgaaaccgacgacatgatcgcccagcaccatctgctcaatcgc
gtcgccgagctggtggacaccggagtgctgcgcaccgccctgggcgagcactacggccgcatcagcgccgacaacctgcg
ccgcgcccacgccgcgctgcaatcgcaccgcaccgcacccgcggcaagctggtgctggaaggcgtctgagcgcagacgcc
gcaggtacgacagcggtctggcatggccgctgtcgtgcagtctcacccttcagcgttggcacgcgatcgccgctggccag
gatccgcgacgcagccgttgcgacaggccccgctacactgcgggcatgtcatccgaatccctgatccttctcgggctgct
tgtcgtagtcctcgtgttgcagctgctcgcgctgctgcgacgtccgtccaccaccgcgctggagcatgcgctgcgcgccg
agcaacgcgacggccgcggcgaactgcgcgaacaactcgaaggcctggcgcggcagcaggacgcccgcctggaaaccttc
gcgcgcaacctcaccgagctgtccacgcgcaccgaccaacgcctggacctgctgcgcgacgcgctggccgaagacgcccg
caaggcgcgcgaagaaagcggtcttgcgcaacaacgcaccggcgaactgctgaccctgcggctgaccgaactgcgtagcc
agctcgaaggcttcggccagcaacaggaaacccgcatccacgtgttcggccagcaactgaccgagctgattgcgcgcacc
gacacccacatggccgcactgcgccaagcgctggccgaagattcccgcaagggccgccaggaagccggccaatcgcaaca
acgcttcaccgaagcgctgggccagcgcttgaacgaactcacccagcgcaacgaattgcgcattggcgagatgcgcgcca
cgctcgagcagcagctggcaaacctgcaatacgacaacgccagcaagctcgaattgatgcgcgccaccgtcgatgaaaaa
ctgcagaccacgctcaacacgcgtctggatgcctcgttcaagctggtctccgaacggctggaacaggtgcagcgcggcct
gggcgaaatgcagcagctggccaccggcgtgggcgatctcaagcgtgtgctgaccaacgtcaaggaccgtggcggctggg
gcgaagtgcagctggacaacatcctcgagcagacgctgacgatggagcagtacgcgcgtggcgtgcgggtgaagcccgac
agtgccgaagcggtggatttcgcgatccgcctgcccgggcgcggcgacgatacggtggtgtggctgccggtcgatgccaa
gttcccgcgcgaagattacgaacgcctgatcgacgcgcagggaaagggcgacctcgacgcgatcaagaactcgactgcac
agctggaacgcgccatccgcatccaggccaagtcgatcagcgacaagtacgtctgcccgccgcagaccaccgacttcgcg
gtgatgtttctgcccaccgaaggcctttatgccgaagtgatccgtcgcgccggtctggtcgatctgctgcagcgcgagca
tcgcgtggtgctggctggccccaccacctttaccgccttgctcaacagcctgcagatgggcttccgcaccttggcgatcg
agaagcgttccagcgaggtctggcaagtgctgggcgcggtgaagagcgagttcggcaaattcgccggcattctcgagaag
gccgagcggcagatcagcaccgtcggcaagagcctgggcgaagccagccgcaagacccgcaccatcgaacgccgcctgcg
cggggtggaaaccctggccggtgagcaatcgcaggcgctgctggacgatggcagcgacgagcaggaataggcagcaggca
cacgaggctgggcaggtcgcatcgctgcgcccgaagacggacacccgcaggagcgccctcgggcgcgatggagtctgcac
gcctacgaaagccttcagcactgctcactgcctcacaaagaccaacgcacccttgggaccacctcggatgcgttggacgt
tgcagtgaaggcttcgcgcataagtgcgctgacaaaagtgatgctctgcgcggcgagcactctcatgtggcgcgacgaag
atcgcgccgcccgtagacacgacccagaattcatcttccatcggtacttcaagcggaacagcgccgaggtgcgacgccgc
ccacgccacgctgacaccaatgtcgcgatgcttgccgtcactttccgagggagctttctcacgtccggtcgttggatcta
cacctgcgtgtgcgcgctgctgctggccgcctgcagcaatgcgccaaccgcctctcctgcttcgccggccgcgcaggcgc
ctgctgcgcaaacgagcgccgacgccgctgcctgcaccgcgaagggcggccaactgcgcccggtcggccgcctgcagatt
ccgcgctgcatcgtgccgtatgccgatgccggcaatacgtgcagcgataacgcggactgcagcggcgactgtctggctac
cagcatcgtgccaaccggcgccgcggccaccggcacctgtcagcgcgacagcgatcgcttcggttcccgccaggaggtgg
tcggcggcaagggccaggcggcgttgtgcatcgactgatatccgggtgaggcgggcgactcgatccggcgtttcgaacac
tcggtacgccagccccaacgagcgcagaatgacttcgacatcgcagactctgcgatgtcgatgcgctgccctgtcgcgcc
gcgtcgcgtcgatgtcttcgaccgtgggatgcaggccaccggcagccatacgcaaaaggtggagcaggccgtcgagaact
tcgtcgacacgcagcgacgtctccatgcgttcgccaagatgcccggtgccaggccacgcggtggatgcgcacatcgctac
cctggcggcgaccacgctggacgcacggatcggtatcgcacttgcctgcgcgcgggcttatgctcggcgttctctaccgc
tatcaggacgcacgcatgaaccagacgctgtacgacattccggtgacccgcatcgaaggcggtccggccaccttggccga
ctaccgcggcaaggtgttgctggtggtcaacgtcgcctccaagtgcggcctgaccccgcagtacgaagggctggaagcgc
tgtatcgcgacaagcgcgcacagggcctggaagtactggcgtttccggccaacgacttcaacggccaggagccaggcagc
gaagcggagatcgcgcagttctgccggctcacctacgatgtcacctttccgatgtttgccaagatcgccgtcaccggcga
gcaggcgcatccgctgtatcaggcactgaccagcacgcatccgcacaccaccggcgacggcccgatgcgggaaaaactgg
ccggctacggcatcgcccccaaccccgcgcccggcgtgttgtggaacttcgaaaaattcctgatcggccgcgacggcaag
atcatcgaccgcttcgccccggatatccccgccgacgatgcacgcctgcttcaggcaatcgacacggcgttggtggttta
aatctcgcgattcttttaggggtaagcagcgcgtgcattgccggtgaaatagcgcttcggtgtctcagctaactggtcgc
ccctgaaaaacccctctcaaacctccagtgccatgtttgccggccacatgatgcttgagcgcgttgaggggcgcgcccgc
accacctgcaaccaggcacgcaaaaaggcgatccagcgcagcagccaccgcagattgtcgccagcggcgcagccgagcac
gtgcagtgcatcgcctcgggcgcctttgagatggcagcgattcaagcggcagtcctgtttcagatgtccgatcaccggct
ctaccgcttgccgtcgtttgatccagcgccattgccgtggtgtcagcgtcttggcttggccgcgatgcaggatctgcaca
ccctccacgtcgcgcccgcgataccccagatccacaatcgccacctgcgggatcacatccacatcctgcagcagcccgcg
cgcctgttccagttgctcggccaacgtatcgccgtcgtagggatgaccgggaaaactgcgcgcgcccacaatcaagccct
tgcgcgcactcaccgcaatgccgaccttgacgccaaattcgtacgggctgcttgccttgcccttgctgatgcattccact
tccggcgcgtgcaaggcgtagagtttttgtttgtccttggggcgctctgccaacaaccggtgtgcgcgctccaaccagac
accgatgcgctcacgtaccgacggttccagctggtccagcttgcgttgcagatcgcgtgatacccgccccaggatcgtgc
gttggcgtcgcagctccttgcgcatgcgcttgaactggcgcgcatgcgcatggcgtccggacttgcggcgcaacgccgga
ccttgccgcgcatcgctctgtcgcagtgtgatgccgtggcgcttggccagcagcaccagcttcttgcgcgccacctccag
caaacggctgtcggtgggatgggcgatcgctttttcctgcacggtggtatccacgatcacccgcgacaactcgcgtgtgt
ccaccgccttcatcgcgtgagcggtgttgatcgtatgcgccaacagctcttccatcccggcttcgcccagacgctgtcgc
caacgtgtcagggagctgggatcgcacggcaagcaggtctggaacaccacctcgccggtgaagaactgccagtacggatt
ttccagccaacgttcgcagaccgcctcgtcggacaggtcgtaggcgtgcttgaggtagagcagcccagcgatcagacgca
ccggcaatgcgggtcgaccgcctgtgctggtggtggccggcaaccgcggcgacagcgcctgttccaacgcactccacggc
agccgatggctcagctggaccagtggatggcgcaagtcgatctggttctccagacgcgaacgaaacagctcatcggcagg
caattgctcggcagcaggacggcgtgtccgcatgggcgaaaactgccagaaaccaggacgtagcgtaacgaacactggca
attcccgtacgcctaaaacgcaggttaagccttgcaatggatgtggcctgggggtttttcaggggcgactgattagcccc
gacctcggaatacccgcctatctccgcatcacgataggagacactgcgattctgagccggagtcgaactggcatcgcaaa
ccgcacagaaaaattagggcctgttaacacatccgaagcccatcaacgaccagaacgaagctgaggaagccaaggaacat
gacatccagcttctcgaagcgcgtgaaaatccgtcagtagcccttcaagcgacggaacagcctctccacttcgttgcgcc
gcttgtacatttccttgtcgtactcccaaggatcgacccgattggacttgggtggaaccaccggcacgaagccaagatcg
agcgccaactggcgggtttcattgccttcgtaagcgcgatccatcagcagatgaaccggccgctccactggccccaggtg
ttcaagcaacgcgcggcctgcgggtgcgtcatgtgcgttgccaggcgtcaatccgaacgtgatggctgttcgagcatctg
cagcaaccatatgaattttggtgttccatccgccgcgcgatttcccgatggattgt----gggccgttttttttaatgcg
ccagtgccatccggatgcaccttgatgctggtggagtccagcgagaccgcttcgattttgatgcgcacgatctggcaggt
ctgcaattgggcgaacatccggtccagcacaccggacttggcccaacggttaatgcgcgtgtacaccgtatgccagttgc
caaagcgctcgggcagaccgcgccatttgcagccatgctctgcgacgtaaagaagggcgttgactacctgcaggttggtc
atgctgacattgccgcgttgcaaaggtaggcaatgctcgatgagtgcaaattgtgctggcgtgatctccatgcccaatag
tttaatcgctcgagacattaatgttaacaggccctagaaaagagtaagctgcggcgtgtccggtctgggtggacggaact
gcgtggtatcgagccttggcaatcgcccgaatccaaggcgccgatacgcgatggaaaaccgctgcgcgatcagctctgca
aacgggccttcgccaaccatgcgcttaccgaagccgctgtcgtagtccttaccgccacgcatctgctggatcaggctcat
gacatgcttggcacgatccggatagtgcagctcgagccactcgcgccataactgggtgagttcctgcggcaggcgcagta
acacgtagccgcccgaacgtgcgccgtgggctgcggccgcgtccagaatgcgctccagttccttgtcgttgatcatcggg
atgaccggagcgaccagcacccccaccggtacgccggcagtgtgtagtgcctgcatcgcgcgcagtcgcgcatgcggcgc
ggcggcacgcggctccatcttggccgcgaggcgattgtcgagcgtggtgaccgagaaatacaccgacaccaggttgtgct
gcgccatctcggccagcacatcgatgtcgcgttcgatcaacgctgccttggtcacgaagctgaccgggtgacgggcttct
gcaagcacttccaggcattgccgggaaatgtgcaggcgccgctcggcgggctggtaggcgtcggtattgatccccaacgc
gatcggcgagcactggtaggacgggcgtgcgatctctgcgcgcagcagcgctgccgcattcggcttgacgaagatccgcg
tttcgaaatccagccctggcgacagatccagatacgcgtgcgagggcctggcaaagcagtacacgcagccgtgctcacat
cccctgtaggggttcaccgactgcgagaacccgatgtcgggcgaggtgttgcggctgatgatgctgcgtgcgacttcttc
ggccaccacggtcttgggacgaatgccagtctcgccatcggcatcgaccgcgccccaaccatcgtctatctcgacggcgg
tggtgaccgagaagcgaccgggcacgtaggcggtggtgccgcgccccttgatgaccgtgcgcgagctgcggacatcccgc
tcagctaccgcgctcgcgctggggaaaaagttcttctgcatgcagttagtattcttactaacgatgcgcgatgcaagcga
cgcgtactgaactgaagagcgagcacaagcgttgcgagccggtacagggcgcagtcgcaactgggcgaatggcgaatggc
gaatggggaatcggcaaagcaacagcagcagcggaaaacgccgccgttgcgattccccattcccgattccccgccgtaaa
gcgcttgcgccgactgaaacaggatccagctcgtcgcaatgaacttgtccgcgccgacctggcggttgccgcggtgggtg
tgggtgaaggcggtgggggcgatcagcaggctgccggtgcgcgggggcggcttgcgttgctggaacaggaattcggtttc
gccctgcgcgaagtcgtcgttgagatacagcgtccacagcaggagccgatgcagcgtgtcggcgctggcatcgcgcggat
aaagctcgcaatgccaacacgggtagccgccctggttggcggtataccactgcacgctgctggctctggcgcatgcgttg
caacgattgcggcgcaatcttcgtgcgagatggtgtcgtcggcgatctggatgaagtcgggttggcgtatgcgcttgacc
atagcaatctggcgcgccgactgcggcgttcgccaagcattgcgcacaggcgggatcagcacgcgaggttgtcgacatcg
ccagtgggtggcgacggggcgacaccgtgcatggtggtgaagcgctgtgttgatgcggggtgtcctgcctgcttcgcttg
ttagcggcggagggtgtcgcgtgttgggcctgcaaagcagcaaagaaaaaccccgccgaagcggggtttttcgtcacaca
acgcgtgctgcgacgatcagaacttgtagttgatcgacgcggccagcacgtcgcccttcacgtcatagctgccagccaga
cggtcgccggtggcgctgcgggtatcgctggtcgggttgttggtgaacaggtgggtgtaaccgacgttgtattcggtctg
cgccgacggacgccagctcatacccagcgaaacccacttgcggctcgcgtccggcacgcgcacgtcgcggtgttcggccg
tggtcggggtctggtcgtatgccaggccgccgcgcagggtcaccgtatcgctcatgcggtaatcggcaccgatcgaggcg
aaggtggtgtcgcggtaggagaagtccagcacactgtcgggctggttggaggcgaagtccacggtcacctggtcgaactt
gctccaggcggtgcgggtgacgtcggccatgatcgaccactgctcgttcacgttgtgcgtgaagctggcggtcgcgctgg
ccggcagcttgacggtagcgcggcccttggtgtcgacgaaggtgcccggtgcggccacgctcagcaccgcggcagcactg
cccggcacggtgaagtcggcagtgccatcggtgatcttgtgttccacctgcgagcggtagctgaagccgatatgggtgtt
ctcatcgatgctgaacaagccacccagagtgaagcccacttcagtgctgtcgcccttgatgcgcgagtagccatcggcgc
tgcccggcgcgaagcccggcacgcggcgcgcagccagcacgctgccaaaatcgacggcgttggccaggtcgatatccaga
cgctcggcgaacaccgaggcgccgaaggacacgtacgggttcacgtcataggagaacgcgacgttgaagtcgatcgcctg
cagctcggtcttggtgccgtggtagcggccgacccagtcgcggtcgtattcggtcttgaagccgaacggcacggtcagcg
aggtgcccaggtgcatgttgtcgttctcgccgaacggcacgtggaagtacatcgccggcaccggcgcgatcatgccggca
tcgccgccgttaccgccggagaccggggcgccgttggcgtagttggccgactcaggctggaacctggccgagaagctgat
ggcgctgacgtcggcctggaacaggcgaccgtccaactggcgcataccggccgggttgttgaccatgatggaggcatcgt
ccggggcgctgcccgaacctgcgaaggcgcggccgaggcccttggcgctgttttccttcagctggaacgcggcgccgtgc
gcctgaccaacggccagcacgccggcgataccgacggccagcagggtggcgcggctgagaatggaagcggtagacataag
ttgtagctctccggataaggactgcaatggtcgactcagcgcccgcgtccagcaccaatccagtgcccggagcgcgccgg
agccccccccgacatacgacgccgtacgcagtataccgatgacgattaaccgaacaataacgcgtcgcgcgctgaacgcg
ctgtcaggttagggttgggttcagcagcgcggaccggctattgtccccctccgatgttcgtctctctcccttcccgcaag
aaacctaccccgcgctgggcggtgccgctgctgttcgcgacggtgtggctggcctatctgtggtcgatcagccggccggg
cgaggcgcgcaatacgctgtggctcgactggggcgcgctctccagcggcgtttccaatctgggcgactggtgggcgacct
tgcgcgacggcagcgtgctgcgtctgttcactgcgctgttcctgcatgccgactggtcgcatctgctcggcaacctgatg
tttttgctgatcttcgggttgccggccgagcgcatcctgggcccgtggcggttattgctgctgtttctggttggcggcgc
ggcctccaacctggcggcgatctttgccatcggtacgccggaccgggtgatcatcggcgcctcgggtgcggtgtcggcat
tgatcggcacgtatctggcgctgtttccgggcgccaagctgggcgtggtgctgccgctgggcgtcttcctcgaattcatc
cgcgtgccggcgccattgttgatcggcgcctgggcgctgttgcaggtggtgttcgcctatatcggcccggccttcggcat
ggtggcgtggtcggcgcatatcgccggctttgtgttcggcatcgtgtacggcttgtccgtgcgcgcggcgatcgcgcggc
ggctgcgcaagcgccacggcttctgaggcgcgcagcgcgccgggtgtcgagctgatcaggcgctgatggctgcgcggcgg
aggcacccaacgcgcgatgctgcgcacgtcggtggccaggcgtgcgcgcttataatcgtggcatgtccaagtctctgtac
aaagtcaccttcctcaatcacggcaaggtgtacgagctctacgcgcgtgaggtcaccggcagccatctgtggggcttcaa
ccagatcggcgagctggtgttcgatgtgcacgatggcctggtggtggaccccaccgaagaacgcctgcgcgaagaattcg
gcaacaccaagaccttgcacctgccgatgcaaagcatcgtgcggatcgaagaggtcgacaaaaaaggccagtcggtgatt
cgcgatgccaccaccggcgacaaggtggtcaccccgttcccctcgccgatcaagccacgctgatgcgcattctggtgcca
gacgattatcagggggccgtcgctcagttgccctgcgcgcagcacatgcaaggtcaccaggtacaggtactgggcgcact
ggacgaggatctcgacgcgcgtgccgcgtgtctggccgatgccgatgcggtggtgctgatccgcgaacgcacgcgggtag
atgcggcgctgctgcaacggctgccacggctgaaactgatcagccagaccgggcgcgtgggcgcgcatgtggatgtggcg
gcgtgcaccgcgttgggtgtggccgtggccgaaggcgttggctcaccggtggcaccggccgagctgacctgggccttgat
cctgtcggccagtcgtcggctgacggagtaccagcatgccttgcagcagggccgctggcaggcgcttggcgatcccggct
tgggccgcgtgctgcatgggcgcaccttggggatctggagttatgggcggattggccaacgcgtggccagcttcgggcgc
gcgttcggcatgcaggtgttggtgtggggcggcgaagcgtcctgtgcgcaggcagcgcgcgatgggttcacgattgcggg
cagccgcgaagacctgttcgaacgcagcgacgtgctgtcgctgcatcggcgcctgaccgcgcagacgcggcatgacatca
ccgcacacgatctggcgcgcatgcgcgccgacgcgttgctggtcaacaccagccgtgccgagttgatcgccccaggcgcc
ctgctcgctgcgttggacgcgggccggccggcgcaggccgcgctggatgtgttcgagcacgagccggtgctggacccgcg
cgatccgctgctgcggcatgcgcgcgtgctggcgacaccgcatctggggtacgtggagcgcgacagctatgcgctgtatt
tcgacgcggcgttcgacaatgtgctggcgtttgccgcgggcataccgcgcaatctggtcaaccccgaggtattggcagca
acgcagcgggtgtgatttcccgctacatgagcgcggctttgaagtaaccgacaagacgcatgccttgctgccaggcgggc
gcagccattgctcggtgccgcattaccacgcccttaccgattcctgtgcgccgagcagacctacgtcacgaccgcgcgca
ggtctgttgcccctcttagggcggctaagaaaacgactgcgctcaccgccaggcgagcgtggccggtgctcggaatcggc
atggaccacgcgtccactgcggttgtgagcgcgccgtccgcgcccacctgaccgctgctcgctacgtgttgttagccgct
cttagttgaccggctcggcaggcttgtccgctggcggtgtcggctgtgctggctcggttggcgcagtgggtgcggtagcc
ggcttggctttgcccgccggttcggccgatttgggcttgtccgtggttgccgggcgcgctgcggcgggcttgggctcggc
accggtcttggccgctttcgccttctgcgcggcctgcgccttggccttgcgtgcggcttgcgctttggcggcggagccgg
gttgcttgagttcggccagggcttcgctgatcgggccatcgcccggcaacacgtcgccggcgctgtagccttcttcgcct
tcgtcgtcgccacgcaggtggcccggcaaggtggcttcgttgtagtcggtcaggctggccggcacgtcggcatcgcctgg
ctgcggttcgggggtgagcatcacgtccggcacgatgccgctggcctggatcgacttgccactcggcgtgtaataacgcg
cggtggtgagcttgaccgagtcgccgttgtccagcggcagcacggtctgcaccgaacccttaccgaaggtgcggctgccg
atgatgcgtgcacgcttgttgtcgcgcagcgccccggccagcacttccgaggcactggccgagccggcgtccaccagcac
cacgaccggcgcgccgttgaccagatcgcccggggtggcgtcgaacttggcatcgctgatggagatgcgtccgcgcgtgc
tgacgatattgcccttgtcgagcagatcgtcggccacctgcaccgccgaggtcagcagaccgccggggttgctgcgcaga
tccagcacaaggccgcgcaacttgccgccagcctgcagctgcttgaggttcttctggaaatcggcaccggtgtcggcctg
gaaggtgctgatgcggatgtagccgtagcccggctccagcatcttgctgcgcacgctggccacgcggatggtttcgcgct
gcagggtcacatcgaacggcttgggcgtcttgtcgcgcacgatggtcagaaccaccttgctgccggatgcgccgcgcagc
ggctccatcgccttgctggcatcgatcggcttgccgtcgatggccacgatcacatcgccggcgcggatgccggcgcgcgc
ggccggggtgtcgtcgatcggcgcgatcaccttcagcgtgttgtcctgctgctgcagcaattccacgccgatcccgtcgt
aggcgccagtggcctgttcgtcgaaggcttcggcgtcttccttgtcgaaataggtgctgtgcgggtccaggtccgagagc
aggccacgcacggcggcgtgcatcagcttcttgtcttcgaccgggtcgacgtaggcctgcttgaccgcgttgtacaccgc
cacgaagcgacgaatttcgtccagcggcaccttggaaacagcagcttcattggcttctggatcgtccgcagtggcctggg
cggcggcggggccggccttctgcgcccaaccgggcgacgcgaacagggccagcgacagggcaacggacaggacggctacg
cgcatgaagcactccgacaaagagataaggcgccccgcagcgcggagctgaccggattatgcgcgaagctgcggtaaatc
cgcgttgaattgcgggcagcgcggcgcgctcagcggcgttgcagccagctcgatggatccaccggttgcccgttacgacg
caattcgaagtacagcgccggcacgccctgcccgcccgaactgccgaccttggccaccgcttcgccgcgtttgatcgacg
cgccggcatcgcgcagcaaggtgtcgttgtgcgcgtacaggctcatgtagccgttgccgtggtccacgatcaggatcatg
ccgtagccggtcatccagtcggaaaacaccaccgtgccatcggccactgcggtgaccgtggtgcccttgggtgcaccgat
cagcacgcctttactggtgtggccatcgggcaaggtggcattgaagcgcgccagcagattgcccgacaccggccagctga
gtccgccgaccttgggggccggtgcactggcgacgaccttggggggtgtcttgccggggcgatcgggccgatcggttttg
ccgcgtcttgcctgcgcggcggcttcggcagcggcgcgtttggcggcagcgcgacgttcggcctcggccttggcggcagc
ggcgcgcagattggcgagcagctgttccagcgccttggcgtcctgcccgatcgccttttcgcgttcggcgcgttgtttgt
agcgatcgtccagttgcgcgacggtggccgcttgctgcgagcgatccttctgcaacgtcgcggcctgcgccttttgctgc
gcacgcgctgcatccagcgcctggcgccgggtggcgatgtcctgttccactttcgtcagcgcatgcagctgcgtggtcaa
ggcgtggatacgctgcgcgcgcgcattctgcacatagcgatggtcggccagcatgcgcgtggcatcgccaacggtgtctt
gcgacaacaacactttcaacggcgcgttgcggcccacctgatcggcagcgcgcaacaacgccgccagctgcgcgcgctgg
ttttgcaggccacgctgcaactgcgcgcgttcctgctgcagggtggaaagatgttgcgcctgcgcacgcatcgccgcttc
ggtctcgttcaatgcgcgtgcggtcttggccactttctcgtcggcctggcgcaactgttgcgcagcggtgccgcgcttgc
cttccagctcgcggcgatcggcgctgatggtcttgagctcgtcgcgcagctgctgcagtttgcgctcggtctcgcgctgg
ctctgcgcgcttgcgcccaggctgcccaacaacgtgcaggccagcacgcatgctgccaaccacatctgtccacgcccgat
gacagaagcgggcagcaagcgcggcagtggtgcgggcgaaggaggcaacgacagatccagtgacttcaggcaggtgcgcg
attgtagccaagcatgatgtgatcgccgccacaccccagataaccgccgccgcgcgaggttcagcatgaagccgcaaatt
ctcctcttggtactgtccctggtctgcacgagtgcctgggccgacgccgacgtgagcaaggtcaatggccgcatcagcgc
cgacgccggcaagacctatggctccctgaaaacggtcaacggctccatcgagatcggcgccggtgcgcagaccaagaacg
tggagaccgtcaatggcggcatccgcatcggcgataacgcgcgcaccggtggcgtggaaaccgtcaacggcgcgattacc
ctgggccagaaagtgaccgtgtccggcggcctggagactgtcaacggcagtatcctcaccgagcgcggcagccagatcag
cggtggcgtggaaaccgtcaacggcagcatcggcctggtgggcaccgagctcggcaaggggatcgagacggttaacggcg
atatcacggtcggggtgggctcgcatgtgcgcggcggcatcaaagtgaccaagccaagcttcggtttctcgttccagatc
gcgcgcacgccgcgcgtggtgatcggcccgaacgcggtggtcgatggaccgctgcacttcgagcgcgaggtcaccctgta
cgtgcaccgcagcgccaagatcggcgcggtgagcggcgccacggcgcgcagcttcgacggcgaggtagcgccgaagggct
gacgcgttcggcacgccagcgccagcgtgcgcgcgcctgccgcaggcgccctgcccggctggcaatgcggcctgcagcac
acgcagccacgcgctcacctgaccatccgctgcacgctctaagatcgggactccgccgcacgaggagttccgatgccccg
caagatcctgttgtgcctggccgcgacgctggccctggccggctgcaaacgcgaacccgccgatgcgcccagcgggcctg
ccacgcagacgccgaccgacagcgcgcccagtgcgccggccagccgtcacaccttctccccggaactgacgaccggcgac
ttcgccgaactggtcaagacgctggcgtcggacgacttcgaaggccgcggcccgggcacgcccggcgaagaaaagaccgt
cacctacatccgcgaccagatgcagcgcatcgggttgcagccgggcaatggcgacagctggttccaggaggtgccgatgg
tggaaaccaccgccgatgcatccaccgcgcccagtcttcgcagtggcgagaagacccacgcgctggccttcggcaccgac
atcgtggtcggcacccgcaccggccaggccgaggtcaagctggacaacagcgagctggtgttcgtcggttacggcgtgga
cgcgcccgagcagcagtggaacgattacgccggccaggattggaagggcaagacggtggtgatgttcgtcaacgacccgg
gcttccacaccgacgatcccaaggtgttcgacggcaagcacatgacctactacgggcgctggacctacaagttcgaagaa
gccgcacgcaagggcgcggctgcggcgttgatcgtgcacgacacgcccggcgccagctacggctgggacgtggtgaaaaa
ttcctggtccggcccgcaatacgatctgccggccaaggacgaccccgacccgcgcctgccggtgcagggctggatcagcg
ccgagaccgccaagcagttgttcgccgatgccgggctggatctggcgcaggcctacaaggacgccagcaagcggggtttc
aagccggtgccgttgaaggccagctggtcggtggatctcaagagcaccatcgcggcgaagacctcgcgcaacgtggtcgg
tgtgctgccgggcaccagccatgccgatgaggcggtgctgtatatggcgcactgggatcacctgggcaagcatccgggcg
aacgcggcgacaacatctataacggcgcggtggacaacgccaccggtgtggccggcattctggaaattgccgatgcattc
gcgcatcaggatcccaagccggcgcggtcggtggtgttcctggcagtgacgctggaagaatccggcctgctcggctccaa
gtattacgtggccaacccgagcttcccgctggacaagatcgctgcggtcatcaatctggatgcgatgtcggtggccggac
gcgcgcgcgatgtcaccgtggtgggtatgggcagctcggagctggaggacatcctcaagccgatcgccgcgatgcagggc
cgcaccctgcatgccgaagccacgccgcaaagcggctcgtatttccgttcggatcacttcaacttcgccaaggccggcgt
gccggcgttgtatgccaacggtggcgaagacttgcgcgaaggcggcaccgccgccggacgcgccgcggccgaggactacg
aacgccatcgctatcatgcgcctggcgacgaatacgacgccgccacctggaagctcgatggcaccatcgaagacctgcag
ttggtctacggcgtgggcaaggaagtggcggccggcgaacgttggcccaactggtaccctggcaacccgttcagggccgc
acgcgaccgcatgatggccaacaagcccggtgcacgcgcggcaacggcgcagccggctggcggagacactagcgacactg
acacaacggccacgacgacaaacaaggccaagtcctcacgctgaggcccgcggacacactgctaccgggcagtggcaacg
atgctccagcaaggtggttcggcaccagcactgagaaatagctgtcatgcaaagggcctccactcggagtccctttgcgt
tgctgagttatggcaggtgtttcgcgcagtgttagccgctcttaagatcgtgcacatcggcatagccgccggtggagagc
gctgcgcgcacatcggcttcgctgagcttggacgtggtctggtcgccgtagacgcggccagtgaccgagtcgatgtgcac
gtccacgtcctggccgtggccactacgcgcatctgccgtccacacgccatgttcgaacgtgacgtcgtgcaccttggtgt
agcccttcgcggtaagcatgctggtgacctcaacgcaggtgagcgccttggccggtttgtcggatgccgcctgtgcaaat
gcactgtgcgacgccaaggcaaatgcgccgatcagcgcggtcttcatcaatcgctgtgtcatgagaatgctcctgcagtg
aaatacgcccatgctggcgggcaaaaaatcgccgtcaggtaaaaacatgcaagcagccgcgacgaaaattcagttagttc
tactgtgttactaaatccgaatccgttggtacggtgagaccacgcaacacgggcagtgtgggaggcttctggcgataagc
ctagccagtccgaaggccagcgtggcaatcgagttgggatggtgacgttgcattggggccagaccggcgcgggcggacgc
ttttggatactgcaggcatcttgaatgcgacggagttttttttactgcgcaggcgctcgcgcatcaagaacccgtatgcg
gcgatgcacagactggcgtgatggtgaaaaccacgccagttgcgcccttcatagtgatgcaggcccaactccgacttcag
ctcctgataatcgcgttcaatccgccatcggccttgtgccgtggcaaccagtgtcttgaccggcgtttgctttggtcgcg
tcgagaaccagtagtggcggggctcggactctcccggcggccactcgatcagcagccactgctcgtcatgtgcctggcga
ttgtgtgcggcacgaacccgcaccgccgcgaaccgcgaactgagcgttgcgtcgctgccctggcgccagctgacctgccg
atacgtccttgcgggcaagcgctgcgcgacttcatgtaccgagatcggcgcatgtgcgctatcgcgcatcggtcgtgtgc
ggggccgaccgcccttagggctggctggcggcatgggcgcaggttggtgcgatccccaccagaccttcgtgttgctgcgg
acgccgaccatgtacaacaggccgcgttcgctgagctggtctcgccagtgggtctcggtgccgtaggccgcatcggctag
cacgacgcctgccgcaatccctgtcgccagcgcgctgtcgatctgatccatggccagcgctgtcttggtctgaaacacga
cctgatccggaacgcctgccttcttgcgccgcacagtgtcctgagcccactgctcgggaagatacagccgatagcccact
ggcaggctgccgtgttcgttggcgatcgacaaactcacggcaacctggcaattgtccgtcttgccaaggcggccgcagta
ctggcgtgca--acaccgaccgaatgcacccccttctttgaaaatcccgtgtcgtccacgatccagtgacacgctgcgct
cttcctgctcagggtcggcagcacctgtgccgccaccgccgccagcagcgcttgatcgctccagtcggcatcggccacca
gatggtgcatcgattgatgggctgagcgcacgttctgcgggtgcacccgcgcggccatgggctccacgctcttgcgccct
ccaggcagtagcaaccctttcaggtaccagtgtgcgggctgtttgcgatccgcatgggacaggacggcagcaactacttc
cccgtactgttcaaaacgcacttccagtgacctattcaacacagctctcccacgcggcctgaaggtcttccaatagtggc
acaaagatacgattatttgtaacacagtggaattagtcgcccctgaaaaacccccagaccacatccattgcaaggcttca
tctgtgtttccggtgtgctggaattgccagtgttcgttacgctacgtcctggtttctggcagttttcgcccatgcggaca
cgccgtcctgccgccgagcagttgcctgccgatgagctgtttcgttcgcgtctggagaaccagatcgacttgcgccatcc
gctggtccagctgagccatcggctgccgtggagtgcgttggagcaggcgctgtcgccgcagttgccggccaccaccagca
caggcggtcgacccgcattgccgatgcgtctgatcgccgggctgctctacctcaagcacgcctacgacctgtccgatgaa
gcggtgtgcgaacgttggctggaaaatccgtactggcagttcttcaccggcgaggtggtgttccagacctgcttgccgtg
cgatcccagctccctgacacgttggcgacagcgtctgggcgaagccggtatggaagagctgttggcgcatacgatcaaca
ccgctcacgcgatgaaggcggtggacgcacgcgagttgtcgcgggtgatcgtggataccaccgtgcaggaaaaagcgatc
gcccatcccaccgacagccgtttgcttgaggtggcgcgcaagaagctggtgctgctggccaagcgacacggcatcgtctt
gcggcagacctatgtgaggcaaggtccggggttgagccgcaaggccgggcgctatgcgcatgcgcgccagttcaagcgca
tgcgcaaggtgctgcgacgccaacgcacgatcctgggacgcgtatgacgcgatctgcaacgcaagctggcccagctggaa
ccttcggtgcgtgagcgcatcggtgtctggttggagcgcgcacaacggttgttgacacagcgtcc---caaggacaaaca
aaaactctacgccttgcacgcgccggaagtggaatgcatcagcaagggcaaggcaagcagcccgtacgaatttggcgtca
aggtcggcattgcggtgagtgcgcgcaagggcttgatcgtgggcgcgcgcagtttcccgggtaacccgtacgacggcgac
acgctggctgagcaactggaacaggcgcgcgggttgctgcaggatgtgaatgtgatcccgcaggtggcgatcgtggacct
ggggtatcgcgggcgcgacgtggagggtgtgcagatcctgcatcggggcaaagccaagacgctgacacgacggcaatggc
gctggatcaaacgacggcaagcggtagagccggtgatcggacatctgaaactggaggtttgagaggggtttttcaggggc
gacgactagggccacgctcagtccgccaatgcggcctggatgcgcggccaggcatagtcccaggcgatacgttcctgctc
caggcgcggcgacggaccgaaccggccgccacgcaggtccgcatacaggcgctgctcctggatgctgagcgcagccaggc
gttgggcgcggtgcggcctgcgttcgtgcccccacaacgcgcgcggagtggcctgcagggtggcctcattcatcaacacc
gcggtggtgtgcggagcgtgcgtgcgcaggcggtgcaggatcgccaggccgtgggtgtcgatgtcgccccagtagtacag
cggcaattcgcgcagccacccgatattgctcacgtattcgacggcgtacccgcgcgccatcagcaccagcgtgcccggca
gcgattcgcaggccagaccggtttcgcggttttccacgatcagcacgcggcgcacaggcagacgcagcgcggcgatctgc
gcgatcggtgcggtgatgtcctccaggccgccgatgtggtggcgcagggccgggtcgagcaatcgcaagcgcacccgatc
cggcgcgttgcgcaggccggacaggctggcaaagctgcgcggctcggcgatgccgcgcaggccggcaagccagtcggcga
tgacgccgcgatgcggttcgatccatttgctgtcgatgccggcgatgggaagctggcgcaggaacagtccactgtcgcga
tgctggtgcagccactccaccaccgccaccaagcgtgcgaactcgacctccggccagtcggccagcagatcgaattgacg
gcgtagccgcgccgccagcgcgaccgcctgcggccagcgcgcctgcaaggcagcgctgcgttggcgggcacgcgcccagc
gctcgccctcgccaagcgcgccggcggcctggcccgcatcgtccagcacccaggtctgcggcaggcgctgcggccccagc
tgcgtccagctcaccgcgcgatactccacccgccccggcaggcctgtgcggctccactcctgcaaccacgcaccgaaggc
atcgaaccgcgcgatggcctgtgcctgggtcggcgcccgcaatccgatcgcctgcggtgcgccctcgccgatcagccact
gcccgcgtgcgcgctgccactgcccgcgcaaggccagcagcgcagcggcaggcaacatcatgggcgcggcgggggccatc
aatcagtgcggggccatggcggcatggcgacgaccggcgtgcaccaggcatggattgcgcgcgcgctgcggcgctgcagc
ggtgcggtgtgcgcggtcagtgcagtccatcgacgctcgctccgccgacggcatcggcggacggctcggtcgcgcgcgcc
gcaccgtcggccgctgcgctgcgcgagcgctcgggtaacttgagccggcgtgcctgttcgtcgtattcgatcagcaatac
gcccgagtcgtgacggccgctgatttcgacaaagcaggcgccgccgataaacggctccagcgtcatcaccgacttgagcg
gcgtggccaccaccatctggaagccgaaattctcgaagatgttcatcgccaaggcggtgaattcgttgtcggccttgtcg
aaggcttcgtccagtaccacggccgcgtagcgcggcaattcgccgtcttcgccgccaagttgataccgcagcgcggcggc
caggcaggtggttgccagtttctgccgctggccgccggacttgccggcgccgctgcggtagatctccacctgctggcggg
tggccgcatccagctcgacaccgacgaactccacatgcaggcgcacatccagcaccagctcgcgccagcgcttgtcctcg
ccatcggccgagccgagcttacgcaccagttcgcgcagcacggcaaattgctgttcggccacgtcacgctggtcggtctg
gtggtgaccgagcacatcacgcagacgttgatggaagtcgatcacctccggcaaacgccgatcgctgagttcgatggtca
gcaaggtgccatggttgaacggcacctgctccaggctggcgttgacctcgtccaggcgttgggcgatcgatttgcgtgct
tcggcggtgtggcgctgcaaggcgagcagattgttcttgctctggctctgcaacagctcgaaaaagcgcgcttcgtgctg
cggcaggccatcgcgttccagacgctgcaggcgggcaagaaaatcctcggcgccggccaggctgatgatgaagtcgccac
tgtcttcgggccactgttggctataccggcgaaagcagccgagcagcaactgttcgagccgattgtgctcgctgtcgctg
gcgctggtctgctcggcgatggcgttgccgatctggcgaaaatgcgcttcgagattgtccaggctaagcgcgcccaggtt
ggccaggcgctcctccagcccctcgcgctgcagcggcgtgaccacccgggcatcggcgtcggcgcagtgcaggcgttgct
tttccaggcgcgtgcgctcgacccccagcgcgatccgttcctcgcgcacaccgtcgaacgtgcgcttggcctgttccagg
tcgccgcgcgtgcgctcgatcgcctcgcccagcgcgcgcaggttggcatcgccttcgcgcagctggcgcaaggcgctggc
gatatcgtcgcggcgttgcagctgtgcggcgacgtcgatttcctcccaggccaggttggccagggtgtgctgggccaggc
gccggctggcatcgcgttcgcggcgcgcacgcagctcggccacgtcggcatcgcaggcggcgatgcgttgtgccagttca
atggcttcgcgctcgtacagtgccagcttgtcgcggttgtcgaagcccagcagccagcgccgacggtcgccgaccgcatg
acggtcgtccttttcatagcgttcgccgggatgcttgacctggccttcgcgggtgatcgcgcgctctgccgtgcgcaagg
ccttggcgctctccaggcagtcgtagtcgaaacgcttgcccagttcgcgccgcagccagccggcaaagggatgctcgcgc
aattgcagcttgtgcagcagcgacgcgctgccgggttcgcggccggaaaacgcctgttcgttattgcgcacccggtaata
gaccaggcgcgagcccagatgcgtgcggttgacccactcggccagttcggcgtaatggcgctcgtccaccagcagcgatt
gcgcaaacccatgcagcacgcgctcgatggcaccgcgccaggcggcatcttcctcacgcacctggatcagttcgccgacg
aagggcagcgcggcttcgggaatgccggtttcttcgctcaggcgtgcacgcagggcctgcatcggcgcagcaatgttgga
gggattgcgggtgagcgcctcgatctcggcgcgcacctgcgcaaagcgctggctgtcctcgcgcttgccggcgatacgct
cgccgatcgcctcgtcctgttcggcggccagccgctgcccgtcctcgagcgcggcgcgcgcctgcgcggactgctgggca
aatccatgcgcgttgtcggccaaagtctggtcgagctggcggcaggcctgttcggccttggcacgcttgtcgctgcggcg
tgcaagttcgccctggacctggagctgctcgcgttccagcgcgtcgatccgctcgccgccctggctgcggcgctgggcct
ccagatcggacaagcgttgttggtggttatccactgcagcgcggcgttggccctcctcgccggccaggccctggtcgttg
acgtccagtgcatgcaggcgcgcatccagcaacgcaagccggcgttgctcgcgataggggtccaggccgagcttgagttc
ctgcaagcggccgcgctgacgttgcaccgactgcaagtcctcgtaatgcgcacgcgcgggcagcagcgtttcgacctgcc
gccgtgcggtgaccaccgccagatgcgctccatcgagttcggcgaagtcgcccaccagccgctcgctggcgtcaaaggtc
ttgggcgcctcgagcatgaagccgcgcaggaacacattgagatcgccgagattcttcgcggattgggttttatgcagcag
ccgtaacgccatctcgttggcgatgcccaactgatggcgtaagcgctcggcatagccggagaaattgtcgaagtgggcga
tgtcgtcgcccagacgcgccttgagcttgcgcaaatccagatcgaagccgaccaattcgctggcgatatcgaaactgcgc
tcggccaccatgtaatgcttgcgcacgtcggctgccgccgcaccgctgccggcgatccagaacagccgtatcaggctgat
cacccgtccctcgccgttgcggtattccagcaccagcgcggtccaggtgctgcccttgcgcagatattgcgtggcgattt
cgccggaggcgctgtcctgctggtcggcccaggcgccgcgcacatacgacaccaggttgcgatcgcggccagtgcgctcg
gcctcgcgcgcggcggcattgaagtcgaccagattgggcggggtcaacagagcggacatggcatccagcagcgtggattt
gcccgaaccggaacggccgacgaacaagaagcccttcgcggcgatcggcacgtcggtcaagccgttgaacgtgccccagt
tatggacctgcaggcggcgcatgcggaactgctgcacgcgcgggtcgggcagatcgtcggcaaacaggctggaggaagaa
gatttcattgcgtcagtgtagagcgtgtcgcacggcgggagcggcgctgcggcgtcgcgatggtggccggctgcgccgat
gccaggaagggacggtcatatgaaggagtgctgttgcgcccgtgcgctgctggacggtgccagcgcgcgatgcgttcagg
cgcgctctgcatcgcctacggtgccgggctgctcgcgcagctggcgatagatctgcgccagcgcggacacatcctcggcc
gagaacagcagcttgagcgtgggcgaaacctcgtagcggttgtcttcgccacgcaggcgcgtgagcacgtggttgtcctt
catcttctgaatggcgttgccaacccgacgcatgaagccggcacggtcggtggacagattcttctcgtagacggccaggg
cctcgctcaacggcgcatcttcgaccaccgcacgcacaccccgcgcatcggcttctgccagttgctgacgcagatgcagc
agcaacaccgaatcgatgaaggtcagcggcagagagcgcagcagcaccggcgcttcgagctcgccggtgtcggcctggcg
ggtgaaggcgacgccggcgtcgcggtcgagcaccaattccaggaagagatcggccaggcggctgcgcacggccgcttcat
ggcgcagcaacgctggccacaacttgctgtggcgctgcacgtccacgctggggccggcgagcaattggcacagcacgcgc
cgcgcatccaccggcaacgcaccgctatcgcccggaaacaggcctgttgcggcgtccgcctcgggcacagccgcatcggc
gtgggcgctcggcgcgtgcgcgtcggtttcggcgttgtcagcctgccaattcattgcgtttctcctggctgaaccacact
aacggaatacgtgcgccgcgccactggccatcgccgccacgccatcgcgcgatctcgctgcgttgcgcatccacctgccc
atgccgcgtacccagcgacaggtagccgatcacactgccgagcccctgctctgcctgccgctgcgccagcacctgcgcga
tagacagctgtgcgtgttctcccagcagttcgtagagatcgcggcgcagactgcggaagtcgatttccgactgcgcgacc
agatcgccgacgctgtccagcgagatcgccgctgcgtcgttgcgctggatgctgccatcgacctgggtctgacgcggatc
ctgcagacgccattgcgacagcgagcgtaagcggctggtggtcaggttgagatcgtgcccgaccgagcgctgggcacgca
gatgctcgcgcagccccaacgcctcggcctgcgcctgcttgagcaattgattgagccggcgttgttccagatagccacgg
ctttggacgaagccgcgcaggctgcgggcgaaatgctgcatcacatcgtgcacctgaccgccgcgttcgagcatggtgcc
ggtcaagccgcgcaggaagctgcgctcgcggcggtcgagcttgcgtgcgaacgcccgcgccaacaccgtctccagcgctg
catccagctgcgcgctttgttcggcatcgttgagcagcgcccagaacgcttgaaaactgcgtccggcctcgctgtcgccg
atcacgtccacgccctcgaacagccgcgtcaacacctcgccacgctcgccctcgtcgtcgatgatgcgctcacggaactg
gcgattgagctgctcgaaatcgtcgcgtacccggcgaaaatcctcggtcagctcgtcggccagcgcgatcacctgccgcg
cacgttccagcgcgcgtttgccatccaacgaggcgaccttgccggcagccacccgcgcgatctccgcatcgatgcgatca
cgctcgtcgcgcagcgccgacagccgcgcatcgggattggtttcggtcaacgcggccaactgcgacaactgctgcatcac
cagcgcaagccggctctcggtcgcggcaccacgcgcctgctccagaccatcggcaaagcgaatcgcctgcatcgcctggg
tagacaactcgtactgctcctgctgcgcgccctcgggcaggcgccgttccagccaaccctgcgccagccagtgcgctaca
taggcctgcgcagtgcgcggcagctcgcgcgagagctgatcgacattgagatcgtcaagcatgcgctgcaagcgttcatg
caggacagccgcgggcaaaccgcgctcgctgtcgagcaacaacgtctgcagcaggccgatcacttccggcgactgatcgg
ccgccagcagtttccacagcggctgctcgcgcagggcgcgatagcgggcgatacgggcacggtgtttcatgcaggcgctt
ggtagcccagttcgtgtgccagccgtcgcactccgttaacgaaggcgcgaaaacttggcgagcggctgtcttcttcgcgc
aagcgatcagccatcaggcgcgctccactgcgtttctgaaacgcggggatgagccgctcgagctctgccgagggcttttt
ccagctgtctggctgggcgaatcgcttgcgtagcgccggggtatcgatcttgcactccggaaatgccaatgccaatgcgt
tgagatcggcgatgtaccaactttccagctcttggcagacaaggcggaccaaagcatccggtcgcccatgctgactgcag
agttgcacaaggcgggctttcagggacaggcaatcggcactgtcagtgtcacgcaccacaacaaaccgatctcccggcac
acgccaggcgtttaactttctgcccacgctgcgctcaagatcgctctttccatcgtgagcaatacattgaaagtcgcggc
tttcctgccatccaggaaacagacgcggcagtaatccatccagcagaaccttcattgatggctgttccagcaagaaaatg
atgcgcccatgcattaggccacttcccggttcaggccctcgaacaggccttgcttccaaaggtatccgggcagatcgcct
gcttcgaacaatgcgcgtagattttccgagtcactggcacgcgtgatcgtggtgaaacccttctccttgcgcaagcagtg
aatctcctctagcgtcaaagcgttgaggaaatcgggtgaatgggtggagatgaaaacccggccgccacgcctggcatagt
cgcggaactcttccgccagctccggcagcaattccggatagagttgattttcgggctcttccactgccagcaacgggtat
ggcttggggtcgttgagaagcaccagatacgcaaacatcttgaccgtcccatcggaaacgtatctggcgatgaacgggtc
cttgaagctgccatcctgaaaccgcaggatcaaacgcccatccagggtctgctgaggttgcacaaccgaaacaccgggca
cgcggcgattcatcgcctgcaacacgcgatcgaaacgatcgcgatggttttcataaaggaaattggcgaccagcagtagg
ttgtcaccgcgcgtggacaaatgctcggcaaagccttcttcctggcttggccttgcttcggagacatggaaatcggagac
gtgccagttttcaatcatcaggcgaaaggcgctggccgccttgaagcgttcgaactggcccaggcccttgatcgccagga
tatccggggcatcgagttcctgctcctcgcgggtgagctcttcgtctttcttggagaactcttcttcgttggtgattgcg
tagcctttgccgtgtgcgaaatccaggaagcggaacggcgcgccataactgccgcgtttgtagcgcgacagttcacgctc
aatctccacccgcgtgccagtgccaggcgcgattttcagaacgtaggtcaccagacgctctctgccagtgatctccaggc
gacattgcagggtaaattcgatgggttcgtgcgcgaaccctctgcttgcgacttccctgtaaccgccgcgctttgcgatc
gccttgccgacattcatcgacaaggcgtccttgagaaaggagaacacgtcgaacagtgtggatttgccggttccgttcgc
tccaaccaagacgcagagcctgggcacgtgggttagcttggcgttgcggaacagcctgaaattcttgatttcgatagatt
caatctgcatgcgattccttagcgacggtgtcccgccagcttgtagagcatcaatctaccagccatcaacgccaagctcg
acctcaacgcttgccacccacttcgatgaactgcaggaattcggcgcgggtgcgcgcgtcttcgcggaagctgcccagca
tcttggaggtcaccatgctgacgccgcgcttgtggatgccgcgggtggtcatgcattcgtgcgcgccttccaccaccacg
cccacgccgagcggttgcagcacgtcctggatgcactgggcgatctgtgcggtcatcttttcctgcacctggaagcggcg
cgcgtagctttccaccacgcgggccagcttgctgatgccgaccaccttgcagcggggcagatagcccacgtgcaccttgc
cgatgatcggcgccatgtggtgctcgcaatggctttcatacgagatgtcgcgcagcacgatcagttcgtcatagccggcc
acttcttcgaaggtgcgttccaggtattcgcgcggttctatgcggtagccgctgaaccagtcgccataggcttcggccac
ccggcgtggggtgtccagcaggccttcacgcgtcggatcttcgcccgcccagcgcaacaagatgcgcacggcgtcttcgg
cctgggtttgggtcacggaggaatcgggctggtcggactggctcatgcaggtgcaccaaaagggggcgagcatggtaccc
gaggactgagcggctgccccacgtcggttgcgccagtttgcaaatgttcagcgactactgattcattagtgaattgatag
catcctatctgttatggcgaacctctcctttcccccacgcgctcagctcagttagggactgttggtggccgcgcgccagt
ggcaacgcttggccgaccaggcgtttgccgaattcgagctgtccagcgcctgcaccggccccttgttgatgatcggccgc
tccggtggcggcatccgccaggtggcgctggcgcagcaactgggcatggaaggcccatccctggtgcgcttgctggacaa
gctggcagcccagggcctgctgtgccgcgaggccgacagcagcgaccggcgtgccaaccagttgtggctcaccgaggacg
gccaggtgctggtcggccgcatcgagatccgcctggatgtgttgcgtgcggaggtgttcggcacgctcagcgacaccgat
gtgcagggggtgctgaccctgtgggagcagatcgcgcaggcgcatgcgcgatcgcgctgctgggcggcctgtttttcctt
acccgttggatgcaatcgtgaaaacgctgatcaagaccgcaggcccggcgctgctgaccctggcaatggtggtggtggcc
gcgttggtgttgcggtacctgtggcgcgagtacatgcaggcgccgtggacgcgcgatgcacatgtcggcgtcgatgtgat
gcagctggcgatcgatccggcgcgcgtcagcgtggccgcgcaggtggccggcagtgatctggagatttgcaacgccaacc
atgagctgcaggtgccctccagtggcgcgcatgcccgcgtgcgcgccaccgaagccggtgccgacgccgcgctggcgcaa
ttcgaccacaccgtgctgcaggccttgcgcgaagtgcagaccacgttgtcgcgctatgcgcaggacctggaccgcctgca
tctgctggagcaggcgcagcagcaggccgagctggcgttgtcgcagaaccgccgcttgtatcaaagtggacgcacgccgt
acctgtccagcctggatgccgagcgcacgctggccaccgccgacatgacgctggccaatgcacaggcgcaggtatcgcag
gatcagattcagctgttcctgacgctggacggcggttgggatgccgctgccgggcgcagcgacacaacgactgcgcgatg
aacgccttcctgcgcgatcgccaggcgtggctgttttcagtcaagaccttcgccgccttgatcgcggcgttgtatgtcgc
gctggcgggcaatctgtcgcggccgtgctgggcgatggccacggtctacatcgtctcgcaaccactgctcggccccaccc
gcgccaagggcgtgtaccgcgtgctcggcacgttgagcgacctggcttcggtggatatgctcaatgcggtgcgcgtgggc
ttgaacattctgcagctgcgcagcgcacggcatggcttgccggcatcgagtcgcgatgcggtggatgcgattctgcgcga
tgtggccgcgcactatcggcagcaggtggcgcagaagcggccattgcctgggccggatccgctgcgcgatcgtctggatg
cctcactgacgcgcgtgggcaaggtgccggcgggggcatctcgcgacgacgcgttgttgggtttgatggggctgcgtgac
agcctgtttgccaacataccagcaaaaaagcatggcgttacggaacagccgcctgtgttagcccctctgccgtcagggcg
ataaggcacggcttgcgcgccaccggcgcgcgtgccttggagcgcccgcgccgcaagcgcgagctggggcgcggagcggg
ggtggtgtaagggtcgagtgtatcgacgcacggcaacagcatgacttgtttcactttgccggcgcgtggcgacgcgtttg
tcatcgctgtcgctgccagttacctgaggcgcaccctcatccgcccctacggggcccctgctcccccatgaagggggaca
ataggtcccgaagggagaaggagtaccgcgtgcaactcatcagcgcttgcgctgatgcatcgccgcttcgtcgtccagcc
aattgctgcccttgttggtcaggaagaccatgtagaccaccaacgacaccgtaatcaccgcggtcgcatagatcacgaac
tcggtcacgtggttggtcttcagcgaggcctgatacagcaacggcgcggttccgccgaacgcggaatttgccagcgcgta
gccaagaccaacgcctagcgcgcgcacgtgggcagggaacaattccgccttcaccagcgcattgatcgaggtgtagccgg
tcaggatcacaaagcccacggtgaggatcgcgaacgcggtcagccagtcggtctgcttgggcagctccatcaccaagaac
caggtgtagagcacaccgccgatgccgaagaacaccagcaaggtcttgcggccgaggatgtccgacaaccagccgcctac
cggctgcatcagcatcagcacggtcagcgccaccaggttgatgacggtgccggccatcacgtcgccaccggcgaacgcgg
cctggatcatcttcggcccggtcaccgaataggtgtagaacgcgatcgtgccgcccgcagtgatcaggaagcacaacagc
agcggacgccactgattgacgaacaattcgcgcatcgagccggacgccttggccttgccggtacgcgaatcggcgatgga
ttcggagctcagcgactcgtccatcgtgcggcgcagccagaacactaccagcgcgccgataccgcccaggccgaaggcca
cgcgccagccccactcggagacctgcggcgcatcgaagaaatgcagcatgatcaacaaggtggtctgcgccagcacatgg
ccgcctaccaatgtcacgtaatggaacgacgacaaaaacccgcgccggcccggaatcgccgcttcagacatgtacgtggc
gctggtgccgtattcgccaccggtggcaaagccttgcagcaagcgcgccatcaacaggatgatcggtgccgcgatgccga
ttgtggccacggtcggcgtgatcgcgatgacgaacgagcacagcgccatcatcgacaccgaaatggtcaacgccaggcgg
cggccgtagcggtcggcgaaacgaccgaaataccacgcaccgatcggccgcatcaaaaacgtcatcgcaaagatcgccca
cacgaacatggtggcgttcttgtcttgcttggaaaagaactgcgattcgaagtacgtggcgaacaccgaataaacgtaaa
cgtcgtaccactcgaccaggttgccggccgagcccttgagcgtgttggacaccgagcggcgaaggctaccggcagcggtg
ccagaaccggtggcgctcggagacgatgggggtgcgctcatgcggtcagaacctcttcggtgggacagccccgaagtata
ggtgcgcgcttgtgtgacgcatctaagcatttcggcgcatatacagccgcaaatcgagcaccacgccggttgcttcaacc
cgctttcggcgttggtgccgcaagcgaattgctgcacatgccggaacgatcgaagcaacacgcgcggcgcttgcccgcag
ccaacatgtcgcacgcggtggcgatgcgcttgacccgcgtgtcggcttttttgccggaaacaacccagaagattcgatcg
cgccgcgccaccgcggtgatgtcgtcccaggtcgcacgcgcggccgccagcgccgcattcagatcatccggcaccactgg
ctcgggcgcttccgcaaccggcgcgatttccagcgccaccgtctggccagcagacacaccggcggcctgctgcaaggctt
tgtcgagcttgagccaatgcccacaccctgcccatccggctgcaaggtggcctgcagtggatgcccggcgaagtgaccgg
ccacgcgcaccatgcggcggctcggcaaccgattgctcgccgccgcaggcaacagcgcaaacaacccgctcgcaccggca
ggcgctgccggttccagcaacgtggccttgaagcggatggtggcaggcttgcccctgccgcggacggctgctggtgatcg
atggccgtatcggcttcaccggcggcgtaggtgtggccgaccaatggatgggcgatgcacaggacccggagcactggcgc
gattcgcattagcgcatcgcaggcccggtggtggcgcaggggaaaaccgccttcaacgacaactggatcaagaccaccgg
ccgcgtgctcaatggcaccgacgacgcccccgaactggcaccagcaggcgacagcgacgcgcagctgttcgtggcctcgc
cctcgggcggcagcgaaagcatgcatctgatggatttgatcgccattgccgccgcgcgcacatcgatcgacctggcggct
gcgtcttgcgttcccgatgcgttgatcacccgctcgctgctggaagcccgcagccgcggcgtcaagatgcgcgtgctgct
accgggcaagcatatcgatgcgatctcggtgcggctggcgtccaaggccagttgggagccgctgctgcaggccggcatcg
acagccacgaagacctgcccaccatgctgcataccaagttgttgatcatcgatggcttgctggtgtcggtgggctccacc
aacttcgacatccgctcgttccggctcaacgacgaggccagtgtgaatgtctacaaccgtgcgctggccgcacagatgac
cgcggccttcgagcgcgacctgcagcaggccgagcgttacacgctggagcgttggcgcgcacggccgctgcggcagaatc
tgggcgagaagctggtgcgtccgtttcggtcgcaggttgaaagcgatccgcggatcagcgcgccatgtgggttaggcctg
caggcgcaactgacgcaacctccaccacagtccgcccacgtgcaccagcgaatacagcaccagtgccgcggcgattccca
gggtcagcgggctggcatgcgaaccggcccccaccgcacggctactgaacgcaccgtcggcccagcgccaggccaggcgc
cccagcagcaccagcatcaggccgccgccgatccagcgattgggcgtgtaccagccttggccatcggtccattcggcatg
cgtgtagcgcagcgacagcgcacccaggccgatgccgaccagcgcgcctgcggcaatgccgagccgcacctgcggcaacc
cgtagaccgcgaacgccagtgctgccacagcgatcagcagcaccgcactgcgtaccgccgtggccagcggcttgcattgc
tggcgcccgaagctgcgccggatgcgccggtagtagaggtagccgatggcggccatcgagagatacggcgtcaggggtgc
gatggcagcggcgggcatggcgagtcctttgcgaatgagtgaagcgacccgcgcagaatgaaaccagccatgggcacgaa
caaagtgccaaatgtcagtttctgcaggcggcagcaccgccggtcgctgccaggccccgcgcatgcggtagggctgtagg
ccacccagaccgctgccgggcaggtactcgccgcctgcccggtgaacaccgcaagcgcacgccagcggttgccacacgcg
aaccggagctgcgcgggtagacttgcgcgcagtagtccccaccgccgtgccatgtccgccatcaagcaagacgcccatac
gctgatcgacacgctgcccgagaccaccggatggggcgaggtggtgcgcgtcgtggccgatgccagctttcaggccgccg
tgcaggacggcattgccgctgcagatcagggcgcgttgacggcgccggcacaggtgaacgcactgttcgccagatggggc
gttgatgttacggcgtgactggaccgtcccggccgccacgcagcttgcacacgcccaggatcattaccacgtgctcaacc
cgaccgccgctgccgcgatggcgcggcaggtgctggaagccacccgcgccctggccgagcaacccggccgtggccgcgct
ggccgcgtgcccggcacccgcgaatgggtggtcaagcaaaccccgtatgtgctggtctaccgcgtgcgcgacggcgccct
gcaggtgttgcacgtccatctggatgccagcgactggctgccacggaccgagccgctgatcgaacgcatcgaaccgtgga
ttgccgcgctgaccagcgcgttgttgcacgtgctgatgttgctgatcctgctgtcggcctccacgcccaccatgaccccg
ccgcaaggctcggccagcggtggacgcatcaaggtggatttcgtcggcgacacctcgcagcccgatcagccggtgccctc
gcccaccccagtgccgccaaggccaacacccacgcccgtgcagccgcccccggccgcctcgccggtgcagtccacgctgg
tgcagcaagccaagaacccggagccgccgcagggcaacaccgcgccgggcagtctggccgaacgccgccagccgcgtcgc
cagcaacggcccaccccgccgcaaccgcccgccccgccggcggcatccgcccagcgccgcccggatacctggaccggccg
cccgccgggcatgctcgacgaacccgccgacggtgccgaagacggcatggccaacacccccaccatcagccagggccgcc
gcaacgaccgcaacaacgctcagcccagcctggatatcggcggcttccaggtctattacgacgtgcgcagcgaaacccag
ctgcgcgcctggaaagaacaaggcatgcaggaaatcgccatcatcctgcccggcacccagcaacgcatgatctgcccgct
ggatgtcgcgctcaaacgcggctccagcaaatgccgcctgctcccgccggattcgcccgagctgaagtccatcggcgacg
cccgcgaagtcatcaacatgatggaggtctaccgccagggcgaaccggtctggcgtgggccggggccgtatcggtgagtg
gtggggctaggtcgggcccggattccacttacctgctaatgcgggaacgactgtattcgataccgggcgtgttggcgttg
cctgactgcttgcacttctcgaaagtgcaaacaacctgatgtcaccgggagggccatatgccttctttcaccgtccgcaa
tatcccagacgacgtgcatcgcgcgatccgcgcgcgggctgcgctccacggccgcagggcagtctcaagattcaagtgca
acacgtgatttgagtgctgcgatgtcttcctccatcgcctcgcttggtgtcttccatccgagcgtctgacgagggcgggt
attcatcagcagcgcgatgtgattgagatactcctggctgacagtggacaggtcggcgcccttgggcaggaattggcgca
gcaggccgttggtgttctcgttagtcgcccctgaaaaacccctctcaaacctccagtgccatgtgtgcgggccacatggt
gcttgagggcgttgaggaacgcgcccgcaccacctgcaaccaggcacgcaaaaaggcgatccagcgcagccgccaccgca
ggttgtcgccagcggcgcagccgagcacgtgcagtgcatcgccttgggcgccgttgagatggcagcgattcaagcggcag
tcctgtttcagatgtccgatcaccggctctaccgcttgccgtcgtttgatccagcgccattgccgtcgtgtcagcgtctt
ggctttgccccgatgcaggatctgcacaccctccacgtcgcgcccgcgataccccagatccacaatcgccacctgcggga
tcacatccacatcctgcagcagcccgcgcgcctgttccagttgctcggccaacgtatcgccgtcgta-ggattgccggga
aaactgcgcgcgcccacgatcaagcccttgcgcgcactcaccgcaatgccgaccttgacgccacattcgtaggggctgct
tgccttgcccttgctcatgcagtccacttccggcgcgtgcaaggcgtagagtttttgtttgtccttgggacgctgtgcca
acaaccggtgtgcgcgctccaaccagacaccgatgcgctcacgcaccgacggttcctgctgggccagcttgcgttgcaga
tcgcgtcatacccgtcccaggatcgtgcgttggcgtcgcagcaccttgcgcatgcgcttgaactggcgcgcatgcgcatg
gcgcccggccttgcggcgcaaccccggaccttgccgcgcatcggtttgtcgcagtgcgatgccgtggcgcttggccagca
gcaccagcttcttgcgcgccacctccagcaaacggctgtcggtgggatgggcgatcgctttttcctgcacggtggtatcc
acgatcacccgcgacaactcgcgtgcgtccaccgccttcatcgcgtgagcggtgttgatcgtatgcgccaacagcgcttc
catcccggcttcgcccagacgctgtcgccaacgtgtcagggagctgggatcgcacggcacgcaggtctggaacaccacct
cgccggtgaagaactgccagtacggattttccagccaacgttcgcagaccgcctcgtcggacaggtcgtaggcgtgcttg
aggtagagcagcccagcgatcagacgcaccggcaatgcgggtcgaccgcctgtg-ctggtggtggccggcaaccgcggcg
acaacgcctgctccaacgcactccacggcagccgatggctcagctggaccagtggatggcgcacgtcgatctggttctcc
agacgcgaacgaaacagctcatcggcatgcaattgctcggcggcaggacggcgtgtacgcatgggcgaaaactgccagaa
accagtacgtagagtaatgagtcgcccctgaaaaaccctctcaaacaccaaatgccatgtttggtggccacatgatgctt
gagcacgttgaggggcgcgcccacaccacctgcaaccaggcacgcaaaaaggcgatccagcgcagcagccaccgcaggtt
gtagccagcggcgcagccgagcacgtgcagtgcatcgccttgggcgcctttgagatggcagcgattcaagcggcagtcct
gtttcagatgtccgatcaccggctctaccgcttgccgtcgtttgatccagcgccattgccgtcgtgtcagcgtcttggct
ttgccccgatgcaggatctgcacaccctccacgtcccgcccgcgataccccaggtccacgatcgccacctgcgggatcac
attcacatcctgcagcagcccgcgcgcctgttccagttgctcggccaacgtatcgccgtcgtagggattgccaggaaaac
tgcgcgcgcccacgatcaagcccttgcgcgcactcaccgcaatgccgaccttgacgccaaattcgtacgggctgcttgcc
ttgcccttgctgatgcattccacttccggcgcgtgcaaggcgtagagtttttgtttgtccttgggacgctgtgtcaacaa
ccgttgtgcgcgctccaaccagacaccgatgcgctcacgtaccgacggttcctgctgggccagcttgcgttgcagatcgc
gtaatacgcgtcccaggatcgtgcgttggcgtcgcagtaccttgcgcatgcgcttgaactggcgcgcatgcgcatagcgc
ccggccttgcggctcaaccccggaccttgcctcacataggtctgccgcaagacgatgccgtggcgcttggccagcagcac
cagcttcttgcgcgccacctccagcaaacggctgtcggtgggatgggcgatcgctttttcctgcacggtggtatccacga
tcacccgcgacaactcgcgtgcgtccaccgccttcatcgcgtgagcggtgttgatcgtatgcgccaacagctcttccata
ccggcttcgcccagacgctgtcgccaacgtgtcagggagctgggatcgcacggcaagcaggtctggaacaccacctcgcc
ggtgaagaactgccagtatggattttccagccaacgttcgcacaccgcttcatcggacaggtcgtaggcgtgcttgaggt
agagcagcccagcgatcagacgcagcggcaatgcgggtcgaccgcctgcgccggtggtggccggcaaccgcggcgacaac
gcctgctccaacgcactccacggcagccgatggctcagctggaccagtggatggcgcacgtcgatctggttctccagacg
cgaacgaaacagctcatcggcatgcaattgctcggcggcaggacggcgtgtacgcatgggcgaaaactgccagaaaccag
tacgtagagtaatgaaaactggcagttccagcacgccaaaaccgcaggtgaggccttgcaatggatgcggtctgggggtt
tttcaggggcgactaatgaaaactggcagttccagcacgccaaaaccgcaggtgaggccttgcaatggatgcggtctggg
ggtttttcaggggcgacgacgtagggtaacgaaaactggcaattccagcacgccaaaaccgcaggtgaggccttgcaatg
gatgcggtctgggggtttttcaggggcgacgacgtagggtaacgaaaactggcaattccagcacaccgaaaacgtaggtg
aagccttgcaatggatgtggtctgggggtttttcaggggcgactcaagagggtttcctacttttcctgagtctgtaaatt
gaactgtgtaactgccctttgacaagcgactggcccggaccggagaggagcaggcaagtggaactggataagacgatgct
ggacgaactgacgtcaggctgcaagacgccacaggacgtggagaagctgttttcgcaaatgttgcagcacatgatcaatc
gctcgttggaggcggagatgcaagcccatgtgggccatgcgccgcatgggcgctcaggcggcaacgtgcgcaatggcaag
agccgcaagacggtgcaaagcgcgtttggcgagttgcagatcgagaccccgcgcgaccgcgcgggcacgttcgcgccaca
gttggtgaagaagcgccaggtgcggctggcggggatggaggagaagattctagcgttgtacgcgcgcggcatgaccacgc
gcgacatcgagtctgcgctggtggacttgtatggggtggagatatcgcatgcgttgatcgcacaggtgaccgacgcggtg
ctggaggaggcgcgggcatggcaatcgaggccgctggagccgatctatccgatcgtgtggctggacggcatcgtggtgaa
ggtgcagcacaacaagcaggtcatcaacaaggccgcgcacgtggtgctgggggtcaacctgcgcggggagaaggaagtgc
ttggcctgtggttggctgaacacgagggcgccaaatactggctgtcggtgttgaccgaactgcgtcatcgcggcgtgcgc
gacatctacatcgcctgcatggatggcttgaagggcctgcccgaagcggtgcaagcggtgtttccgcagacgctcacgca
actgtgcattgtgcatttggtgcgggccagcttgcgctacgtcaacgcaggcgacagcaaggcggttgtggctgcgctca
agcgcatctatcagtcggccacggcggaagaagcggcggcggaactggaggcgctggacacgcagtggggcgacaaatac
cgtgcggtggtccgcttgtggcggggcaactgggacaacatca--tcccgttcttccagttcgtgccgcagatccgcaag
gtgatctacaccaccaatgccatcgaatcgttgaacatggtcatgcgcaagctcacccgcaaccggcgtattttccccaa
cgacgattcggcgctcaaatcgttgtttttggccgtgcgcgaggcatcgaagaactggcggtccatccatcactggaaac
cggctctgcaaagcttccaggtgatgttcggcgaagaacgcgtgccgatgaatgcgctatgaaaaacctggttacacagt
tggcttgacagaccccttttcctcggtctcttggctattgtgcactttgaatatcgactcggctaagcgcgatcctgtag
aaactagcttagaaagaacacgcaattgttcgcgattagctaaatcgcttgttttggacgggtagttgattgagtggtca
atttctccccatgcttcttcaaacaacgttctgacctggatttcacaaacaatgtctttatcctcgttttgtggagagat
aagatagtgcacacttgtataaaaagaaggcttcaacttggtgcttattttaaaggatctaaaatagctttctgattcgg
ggtcccatgtgtaagctaccggcttctccaccagtttccatgtttttttcttaatttttgaaataatgaagttgtggatc
tcctcgaactgaccttgatacaagtgaattatcctaatccctgccagatctgtaatttcactgaaaatattttcgcgcgt
tatttcatgtcctgcggcaactttccgccctatcttaccccttaaatgattttcatctttcaagcgtctttttattgaat
gaattggagtcggaatcccgctgttcaaggcgtggcatgtcttgaatgcaacttcaacgttatccaaaaaatagttaaaa
agaacttttttgcatcgataaagttcaatcagctcatccatttcatgggatcctcaattgctcagcagttcgattcgctg
aatgagagacttcgcgaaatttgtataacctgatttggtggaaagaattccttctctctggccatttaccgtatttcgat
cttccctatcaagcttcttgaagtccgctatcttccacatcggaacccgataatgctgagccattgctgggaaagtatta
tgcgtgtgcataattgcttcaccaccgatcggagctgccagaagttcgtccgggattacttcgcggatatctttatcaat
atacttacgaataatatctgggatttgtattgcgtacttcagatgtgcttgcgctaaattccattgtgagtcggtcctgg
tgtatttctttgcattatatattgtgtaccctaaaaactgaacaaacttcttaggaaaaagatttctcttttcggtggat
atcagtttgaaaataatttcgaactcttcatgccatttaactaagctcgcaccaatatttcttattccatacaaggagaa
catgtcgggcgctgcgggcacgaaaaacccgtcaacggtagaaattattgttttatttaatgctcctaagcttggggaag
tgtccacgatgatgtaatcgtacttgtatttcttcccatactcttcagatatatttctaattctggtaagcgtacgaatt
gcaagtgagtcccctctatatgcatcgctccaccgtgaagaaactttctcttcaaattcgtgtagggacaggcgccctgg
aatcatgtgtagatttttgtttattttatatggcggagcaagcttctcgtgctcacttacgccatcaatcgttggctgca
gtaaaaaatgtagtgaccggacgttatcttgcaaggcggccattatatctttgccttttttattggcaaactcctctact
cccatgtatatacattcatcctcttcttcccatatcgaatgaatgtcgtctacgtccatagagtatatggtcagattgca
ctgcggatccgcgtcaagtaataagaccttattaccttcttcagagagagcatgtgccaaatggtacgtcaaggtcgtct
tgccgacaccacccttgttgttgaagaccgataatattttcaaattaaccctccttatttaaagcgacatggtgtaagtt
aaccggatcaggttgagttatttggtttacagtgtcggcgcccgactgatagtgttcaggtccactcacccacccaaaca
ccgctgccacccacccgcagcagccgatacctgttcccatccattacgcagccgcttcatcgcttgcccgccgacgcatg
cataacccagcttcttggcttctgcagtgccaagacccggtagcgtgatgatggagtccgatggagcagggcggccctga
cgttgcgcttcattgcgcagcatcatgttctcgatgccttggcagtaacgcgccatgcccggatgcgggtgcgtgcgata
ttgctcgcagttgaagggcgtggtgtcgcgcgccatcgagttatacggctgcggcgttggcgcaatgtacttgcttgttg
ccgtgccggtggccgagcgcatgccttgtgcatgcgctggctgcatgtacgcggcgacacacagcgctgacgttgccagc
acgatgcatcgcgcgatggtggtgatcctgtccatggtgttccccctgtatgcactgatcctagcccacgcgctgcacgc
gcgggcggatcaggtcgcttgtccgtgcgagcttgcgtgctcgatcacatggcgccttgcttgcatcgaagaaagtgcgt
taccgggcggtgcccaaatcccccagcacatcatccacctgctcagccaagtgctgcaggcaatgcgcccattgctgcag
cggaatggccggcatgcccatagcgccttcctcgcgcgtgcgcggtgtggccaaggtggccagcaggcgcagttggtcgc
gtacgcgcagcaggtggtattgcgtgccttcggacatccagtagccgggttcgtcgtgcatgccgctctccttgccatgg
gctggctcccgctgcacaacgcagcgggatgccgggaggctagaaaccgcagacagccggcgggcttattccccttgcgg
gtgttgtattcgccgccctcccggcgcaagaacgccgagccgtgccaagccttttggccggacacaaaaaacccaccaaa
ttctcggaggtgggtgccgctgtctgtgtggagtttctaggctccgcgcgggagtgtgcgggtggtggtggctagggtca
agttgcagcgcttgccctgcgctagcgcgcaatgggcagacgcacaccgcgtgttgggcgtgcatcggggggtgtgaggt
gatgcaatgcaggtcgtcatcgagctctgatggcggcgtggtgctccacacgcgtgcgatccagcgggacagcccgccct
ggctaggctcgttcattccacgcgccagctcttgctgctgcgtcagcgccctttcctgcgcaatggcttggttggccgca
aagagcttgtggtccgacaccaagcgagcagaacagtcgggtgcatccaacccctacaagaatgccaacgccccgatcaa
gttgggcgttggcgatcgtgcactatttgtgcggcatcaccgcatgcgatgcggcggttgacagcgcggcaggcatccgc
ctgcttgcgatgcaaccaacttacttggtcgatttgacagcgtcgcgcacgttatcggcgacttcgccggccttgcgctg
caccttgcccacattttttttcagcagcgccttccagttcggtgctcttgtcgccagtgacacgtggggcgaacaccata
gtttgtgcagctttggacaaaccatggtgcatggctagttgccgaactatggtgttctgctctgggcgtaccgtcgatca
ggggttcctcagcgcttccaacgcgtgatccaaggcagtgactgcatccaccgcgatgggggggccggcactggcctgtg
cggcagcggccagtgcgtcgaagaacggttcggcgtcggtgtcgaccacttgcagcaacgccagatgcgccaggcgctcg
gcctcgctgggggtggctgacacggcggtatcgcactgattcaatggaatgctcgagcccgggcactttgcccagtctag
cggaatgcgcatatcagccaaggcggcgttccgtgcgccactgcacagcaccgcattgggcgcgctgggcgggtggtgcg
gcactcagtcggcgctggccgtgtccatgttcgccacggtggcggcgctgtcgtcgcgcatctgcagcgccaggtacagg
cgcatgcagtcgtcggtgttgctcaggtccactgcgcacagttcctgcatgcgctgcatgcggtaactcagggtattgcg
atggatgcccagcgccttggcggtgggggccatgcgcatgccggcaccaaaccaaaccgacaaggtcttcaacaactggc
cgcgacggtcctgcgccagcaatgcctgcagcggcttgcgcaattgctcggcttgccaggcctgacgcaggtcgtctgcc
agcagcggcaggcgatagttgtcgtagaagaatgcatcggcgtgcggcgcacgcgccttgccgatgcgcatggtggtgcg
cgcgatctggtgcgacaacgccaggccgttggactgcggaaaatactggaccagggccagccggatccgcagccggctgc
tggcgcgcatgcgctcgaacagactgtgcacgcgcgtgcagccggccgaaacgtgcgggcgcgccgctggcgatgatgac
gccggagtggtccatcgcatcgacgttgccgtcgatgatggtcatcgcgcggtcgacgctggactgcgccagggtgcggt
cgagcgtgagcatgggctggggtctgttgatgcgatcgagagaggtcacggtggcatgttcggtacgcacctgttcgcca
cgtgtgtggttgggcgtggggcgtgttgcacgcctatgtcccagcatctgtgcaaacggtgccgaccgccgttggcgtgg
ttcgatccggcgcgcgctggccaaacaccctgtccgacagagcacttcagaaccgggcgcaagcccgcgccgctgatgtc
accggcgtgctgccatcaacacgcatcgacacccgacggcagcgatgccaacacccggcccacctgcagcgttgccgcca
cattgcgcgccgcgatgcgcacgttgctggcggcgtcggccaatgcctgttccagcgtgcaggcgcgatgcaccaccgcg
aacatggcatcgatgccgtggccgtgcagcagcgcggcgccgttgcccaggcaaccggcaatggcgatcaccggtttggc
atgccgtcgcgctacccatgccacgccgaccggggtcttgccgtgcaggctctggctatcgagacggccttcgccagtga
tgaccagatcggcctgggcgaccagtgcatccagcccgagcgcctgggcgacgatctccacgccgggccgcaactgcgcg
cccagatacgccaccaatgccgcgcccagaccgccggccgcaccgccgccgggcaacgcgtgcaaccgcacgcccaggtc
gcgctccagcaggtcggcgtagtgctgcaggttgctatcgagctggcacaccatgccgggggtggcgcctttttgcgggc
cgaagatcgccgaggcgccggtggggccgatcagcgggttgtccacatcgcaggccacttcgaactggcagtcctgcagc
cgcacatccatgccctcggtgtcgatgcgcgccagcgcagccagcgcgccgccgcccgcaccgatcgcctcgccttgcgc
atccagcagccgcacgcccaaggcctgcgccaggccggcgccgccgtcgttggtggcgctgccgccgatgccgatgatga
agcgccgtgcgccggcgtccaaggcggccaggatcaactcccccacccctgcggtgctggtgcgcagcggcgcgcgctcg
gccggcggcagtagcgccaagccgctggcggcggccatttcgatcaccgcggtgcggccgtcgccggtcaggccgaaaaa
cgcctgcaccggggtgccgagcggaccgctgacggtgcaggcgatcacccgcccgccggtggcggccaccagcgcgtcga
cggtaccttcaccgccgtcggcaaccggcaccttttggtactgccagtcggggaacacctcgcgaaagcccgcctcgatc
tgcgtcgcgacttccagcgcagacaggctttccttgtacgaatcgggagcaatgacgaccttcatggggacacgcgcttg
gacggacgcatcactggttcaccgcgcacgccggcacccgcaacaccaacgcggcgcccagcagcatgacgccggccagc
acgtacagcgccagttgggtgctgtgggtggtgtccttgatccagcctaccagataggggctgacgaagccagcgacctg
gccggtggaattgatcagcgccagcccaccggccgcggcagcggcggtgagaaagccgttggtcagcggccagaacagcg
gcaagccgctgactgcccccatcgtggccagggtcataccgaacaaggccaagcccaggttgtcggtgacgctggcggcg
atgcacaggccggccgcgcccatcagcaacggaatcaccagatgccagcgacgctcgccgcggcggtcggccgagcggcc
catcagcaccatgaacactgccgccgccaagtacgggatcgcgctcatcagaccgatgcggaccgggtcggtgacgccgc
tgtcctggatgatcgaaggcagccagaagttgatcgcatacaccccgctctgaatgcagaagtacaccgtgcccagcagc
cacaccgccgggttgcacagcaccgcgcgcagcgaggtggacgcaccggccggcttgcctgcttcgtcgtcggccagtac
gcgggccaaggcctgtttttcctgcgggttgagccagctcgcttcttgcacgccgtcgctgagcaggaaccacactccgt
tgcccagcaacacggtcggcaggccctgcagcaggaacatccattgccagccggccagcccgccctgcccggccgagaaa
tagcccaggatccagcccgacagcggcccccccagcaccccggagatcgggatcgccgacatgaagacggtcgtgacccg
gccatgccggtcacgcggaaaccagcgcgtcaggtacagcaagatgccggggaagaagcccgcctcggccgcaccggtga
gcaggcgaagggtgtagaacccggccggggtgcgcacgaacagcaggcaggtggacagcaggccccagctgaccatcatg
atcgccacccagcgccgggcgccaatgcgctgcaggatcagattactgggcaccccgcaagcgaggtaaccgatgaagaa
gatccctgcgcccagcccgtacacggtctggctcatgcccagatcgcgcagcatctgcagcttggcgaagccgacgttga
cccggtccaggtaattgaacagattgcagacgaacaggaacgggatcagccgccacaggatcttgcggtaggtggggccc
atgccatcggggggtggcaggggccgggtggcttgggtcatcgcacgctccagcagtcggtgggccagccggccccagtg
tcttggcaccggcaccatctgggggtcgacgcattctagagtgagcgttttgacggaatcgtcgtcgggatgttgcctgt
gcgtgcgaaagtgcaatccgctttttatgcaaatgtccaatttgcgcaagacgcactggcatatgtcgcaccagggaaaa
cgccacagcggtcatgccgttggtaccgagccggctgctcacccgacggaacacccctcagcggcactgcgccgctccct
gcgaccgccgggttcgatgcagcacagcggcaacccactcgcgcgatgtccgctttgcgtcttgccactctccaatcacc
actgccgaatcacggcactaccgcttccccactcccgattcccgattcgccgccgcataggcctgcgcctggcccatcac
gcgcagcagattaccgcccccaaataccggggatctgctgttcggtgtagcccttgcgcagcagccatgcggtgatgcgc
ggcagatcggagacatcttccag-cccccccccaccgccgtcccgatccatgccgatgcccacatgctggggcccgacca
ccgccagcacatgctccagatgcgcgcagaaattctcttcggtggcgcgcttgatcgggtagcgcgcatccagttccttc
agcgcggcgctgagcttggtggcgtctgcgatcttgacgtgctcccagccgccgtagtgatcgatgagcgccttctcggc
ggccttgcgctcggggcttgcgccgctgtccaccagatagccgccgtaggaattgacctgaatcaccccgccatgcacgg
ccagcaccttcaggcgtgcatcgtcgatgttgcgcgggtggttgtagaccgcacgcgcgccgctgtgcgagagcacgatc
ggcaccggcgacagcgcgatcaactggtcgaacaccgcatcggaggcatgcgatcgatcgatcacgatgcccggcgcctg
cgcctgctgcaccagttgtttgccggccgggctcaagcccttccactcgccccctttggtgtcggtggccgagtcggcga
aggcgttgttgagaaagtgcacggtgctcatcaagcgcagcccctgcgcgtaatagacgcgcagcacggtggggtcggcc
accagcgggctggcgtttttcatgccgatgtacaccacgcgcgtgccagcggccttgatgcgcgcggcatcggccggcgt
ggtggccaatgcaaagcgctgcggttgcgcggccaccagcgtgtggatcttgagcaagcgctgcagcccggcgtcgcggt
cgtccagatgcgcggccgcactgcggtggccctgcccggtgtagaccgcccagaagccgcgatccagcgccccttcgacc
atgcgcgggtaatccacctgcgacaggcgattgccggcatgcgcctgcaacacatcgacgtcggcgcgctccagagtggc
cggcgtgtccagatgcgaatccagcgtgaccagacgttgttgcagcgcggtggcgcgctccagttcggccttggaaaact
ccagcgcgtgcgcggacaacgcagccgccagcaacagacagacagcgaacgcgaacgcaggtgcatgcgatctcgcaggc
agtgggggatgcgccgatcctagcggcttgctgcacgcgcgctgcggcctcgcgcgggacgccgcatcgctcacgccaac
cggcgcgattgcgtgagcgatgcgcgcgttgcgaggccggcgctacggcgatgccgatggtgcgaccacgcgcaacggtg
tcgaactgggcacggcaatgctggcgactaccgcgcgcgcagccggttggtcatcgggcggtgttggatacaccagcgag
cccagcgcgcgcaaaccgtcacgcgcgctgcagcgtcagtggtccaactccgccagccgcgcgcgcacgctgtccacatc
gatgtgttcgcgcacatgcggccactgccgcgcccacaccgagcggaatacgatccacgcaccgaacacacccagacacg
tggaccccagcgccagcagcaacggatgcagcggcgagccgtcgccagtctggaacagatacatgaaggcgccggaaaac
agcagccagacgccgaacactggccaattgctggccagcaggctggcattgggccgttcgatctcgcgcagcagccggcg
caaggccttgcgttcgtcttcgtcgctggacgtcatcggctgccggctcctggttgtagctctgcgttgaatcgacgctt
gccgacgatggcatcgcgccagggaagacgctgcctgcaatgcggcagaccgcgtcttcggccgtgcaacccggttacac
cacgcggcagaaaacggccttcaaatagcgcgattcctgcacgtgcgccatgaatgggtgatccgggccggcgccggcca
ctttcaggatctggatggtgcggccggagaaatacgaggcacgccgtagcatgtccagaaactcctgctcggccaccagg
ccggtgcacgagaacgtggcgaacagaccaccgggcttgaccacgcccagcgccaatttgttcatgtccaggtacttctt
cagcgccggaattacctgctcgcggtcgcgggtcatcttggccgggtccaggatcaccacatcgaactgctcaccccgat
tggacgcatcgcgcagccacggaaagatgtcggcctgcacgaacttggggcgcacgttgttgagcttggcgttgcccttg
gcaatggcgatgacgtcttcgtcgatatccacgcccagcacttcggacgcaccgcgcgcggcggcatacaccgcaaagcc
gccggtgttgcagcacaggtccagcacggtcttgccttcgacctgctcgctcagccactgacggttgtcgcgctgatcgg
cgaagaagccggtcttgtgcgcaccggccgggtcggcgcggaacttgatgccgtgctcggtgatcaccgccgcttcggtg
gtggtgttgctgtggaagtcgaagctttcctgcttctgcacgtgttcgtcggcaaagctgtggaagcggcagcccgggaa
ctgttcgcgcagcgcgtcgtagatccattcgcggtgacggaacatgccggcggcgaagaactccaccaccaccaggtcgc
catagcggtccaccaccaggccggacaggccgtcgccttcgctgtgcaccacgcgccaggcatcggacacgccatcgagc
ttgagccaatcgcggcgcaggctcaccgccgtggcgatcttgcgcgcaaaccagcccgcatccaccggcaccgactggtc
ggtttccagaatgcgcacggcaatgcgcgaatggccgttgtagaagccgcggccgatccactccccgtccacgccgacca
catcgacgatggtgccgggcttgggcttggcggcgggcttttccaccaacttctggaagatccacgggtggctggagcgc
caggcattcttgagacggacgacggggactggactattcatcggcccattgtatccggctggattgacgtgcctgcggcg
ggcacgcagaatcgggccagaaagggagtagctcccagcgttgtcgccgtcatgaccagcccgccatgtgcagcgctccg
gtgcaacggcaaccggcccagccggttgcgaacaagaccttcgccgtacaggcgaaggtccgtcacccggaatccacgat
tgccgtgtcacaaggcctcagcccgccggctgtccaggccgctttcgcttgttcgggattcttatgcaaaccattggcaa
tgtctggttatggggtggcttcgcggtggtggtgatcgccgcgctgctggtcgatctggtgctgatgcgccacggcggcg
cccacaaggtcactttcagggaagccacttggtggagcatcggttgggtgctgctggcattggccttcaatgccgcgctg
tggtggtacctgcagggcggcgtgggcgacgccaaggccgatcagatcgggctgcagttcctcaccggctacctggtgga
aaaatccctggcggtcgacaacatcttcgtgttcctgatggtgatgacgtatttcggcgtgcccgaagaacagcgccagc
gcgtgctgatcatcggtgtgctgggtgccatcgtgctgcgcgcgatcatgatctttgccggctcgatgctgctggccaag
ttccattggctgctctacgtgttcggcgcgttcctgctgctgaccggcatcaagatgtggttctccgccggcaaggagcc
agatctggagcgcaacccggtactgcgctggatgcgcagccacctgcgtctgagcccgcagtactacggcaacctgctca
gcgtgatcaaggacggcaagcgctggttcacgccgctgttcgtggtgctgatcctgatcgccgtgatcgatgtgatcttc
gcggtggacagcatcccggccatcttcgcgatcaccaccgacccgttcatcgtgctcacctccaacgtgttcgcggtgct
gggcctgcgcgcgatgttcttcctgctggccggcatggccgaccgttttcacctgctgccgtatggcctggcggtaatcc
tggtgttcatcggcaccaagatgatgatcatcgatctgtacaagatcccggtgctggtgtcgctgggcgtggtggtgacg
atcctggtcgccaccatcgtgctgagcctgctgcggccgcccaagcctgccgggcactgacgggccgggattgggcagtc
gggattcgggattggtggttggttgcggcgggtagatggcggggcttgccgcgatgtgcggaggacacagagggctgacg
gctgtcttctgtggcagccgtgggcgccttttttgccttgcatggtcattgccggctgcggccgctccgcccacttctgc
ggagcatttggcgatcgcgtggcggctcggttttagagggtggccactgacgcgggcagtggcacgcgtcgctatctgca
cggtgcggcgcaggtgattgcgccgctgatcaatgcagtatcccgccgccggatccggttatcccccgcgcacggggctt
gcaaaggcaaaaccacgccgccatccgtgaatgcatgacaacgcactctatctcccccgataccgccacgcagaaccgcc
tggatcgttcccgggtgctgcgtgccttcaacgtcagcctggccgccgtgttgctgctggtcgcggtgttcaccgcccag
ggcatgttcgactggcgcgcctgggcggtggcgccgctgcagacagacggcctgatcggcatcctcaccgcaccgctgct
gcatggctcgcttgcgcatctgggcgccaacgccaccgcgttgttgatcctgggcacgctggccggcagcgtctatccgc
gtgccacggtcatggcgctgccgctgttgtggctgggctcgggcctgggcgcgtggctgctgggtgagcccggcagccgg
catctgggcgccagcggcgtcacccacggcttgatgtttctggtgttcgtgctcggcctgctacgtcgcgaccgacccgc
gatcgccaccagcatgatcgccttcctgttctacggcggcatgctgatgaccatcctgccgcacgaagccggggtgtcct
ggcaatcgcatttgggcggtgcggtggccggcctgatcgcggccctgctactgcgcctgcgcgacccgcaacaggccaag
ccgcgctacagctgggaagacacggacgaagacgcggcctgggacgtgaacaatcccgagcacgcgatgctggaaccgcc
gccgccgcgccaggtgcccgtgctgtggcagcaccaggacgatggctcgcagagcgtggtgctgcatttcccgccgcgcg
aacggccgccaggtgcctgaagacttttttcaggcgaccgccgaaccaatcgacggcgttgctctgccttgcgtaggagc
gtgcctgcgcgcgatgggggctgtaccgatagcgcccgtcgcgctctggcgcgctcctacagatgctgattaccgcgagg
tgtgcccgctcaatgcgcgccgcgccagaccagggtcgtcggcaaagaacgcatcgatgccggcgtccagatacgccttc
aactcgaccaacgcacccgcgtcgttgcgctcggtcatcgggccgccgctgcggttgttggcggacagaaaataattttc
cggacggaaggtatacggctgcacctgcagcccggccgcatgtgcgtcgcgcaccaggctggtgggcgtgcccaggcgtt
gctgcgcatccagcgggatgatgctgcggatgtcggggccgatcgcatcggcataggttgcaacctgcttcagaccgtcc
ggcgtgatcatctgcccgtaggtcttcggtgcatcgcccgtaccggcatcgggcagcgccatctgcgcgccaccgagcaa
ttgcagcaggccgatgttgctgctgcgcccgatcttgccgcgcagatagcgcaggttgttggtctcgaacgattggatga
tcaccggcgcagtctgcgtgtaggcatgcgcatgcagggtggccaacaccttgtcttccatcggcagacccagcgccttg
aaatagctcgggtgcttgatctccggaatcagcccgatggtgcggccggtcgctgccgattctgcgccgacgaaatcgat
gatttcatcgaaggtgacgatctgaaactgcccatcccagcgcgtgccgcgcaactgcggcaagcgctcgcgcgcacgta
gcgtcttcaactcggccaagctgaaatcttcggtaaaccagccttccatcgcctgaccgtcgatggtcttgcgcgtcttg
cgcgcagcgaactccgggtggctggccacatcggtggtgccgccgatctcgttctcatgccgtgcgataagcacgccgtc
tttggtcgacaccagatccggctcgacgaaatcggcgccatcgacaacggctttagcgtacgaggccaaggtgtgttccg
ggcgcaacgcactggcaccacggtgcgcaaagatctgcaccgtcctggccagcggtgcttcggcaactgcagcgccgctc
atgccaaccatcatcgctcccaccaaccagatacgaccgaactgcatcatgcatctctccaacgaaaaacagtttccgaa
tcgacacatcaccgccaggcgagtctggtcgataggcggcgggggagctacgactgtacatcccgcttccgctgcatcgt
ccgcacccgccggaaaatcacgcgcgacgtttggttagccagcttaaacctgtctacgtcgatcgaaaccggaaatcggt
cagcaaccgcaagaacggctcttacgattcccgattcccgtcctcagaacttcgcatccagcgtcaaaaacacctgacgc
ggtgcactggcatggaacgccagctgacgcccgttcgggtcggtgttggcgaacgcggtgaggttggaggcgtaacgctt
gtcggtgaggttggtgacgttaagcgagagcttgagcgcctgcagcacgccgacctggccgaatgcatacccggcgccgg
catcgaacgaggtgtagccgcccacgccctgatcgttggtgtaggtgtaatagcgctggccggtgtacttgccgcgcagg
ttgacgttccagttttcgtagttgaaggcgatttcgctggcaaacatgcgcttgggcgtatccaccgtgtacttgccggc
ggtagggatggtcacgccgttctgcacgtaagttgtcgtcataggtcgaacggttgatcgacgccgagttgtaccactgc
aggtcgctggtcggcttccagatcaccgtcagttcgccgccgcggctgctcaccgagccgacgttgaagaaacgcgtggt
gcacgccggcgtggtgccctgctggatgctggcacacgggttgagcgagagcaggcggttatcgaaggtgacgtcgtaac
cgaccagcgaggcttcgaagcggtcgcggacaaagcgatagcctgcttccagcgtgcgcgatttttccggctccaatgcg
ccgacgctggcatcgaacgatgcctgggtcaccagcaacggaccaccggcgccggcaccctggaatgcggcgatattttc
cgcatacgagacgaacacttcctggccttcggcgaggcgataacccaagccgatctgcggcaacactgattcgctggccg
tgagcaagccggttgccaccggcgctttcactgccacgcccggcgttttgcgcgcggtcatttcggtgctcgggctcttg
atgcccacgtccaggctcaggcgctcatcgaggaacttgaagttgccctgcacatagaactggcgcgtggtgatgacgtc
gttctgcgaaaacaagcgacggttggggttctgcaggaacgtgtcgtcgctgaccgggccggtaatccagtagaagttgc
gttccagatcatggtgattgcgctcgtaccacaggccggcttccagatgatgcgggccaaggtcccaaccgagcgaggcg
atgccgccggtacggttgatccagtcattggtgctgcggatggaaatcggcaatgcctgtggcgtgcccgaattggacgc
ctgtcccggcgaccaccagtggccctggcccttgttttcatggtgatagacctgcgtgtgcaggctgatcgcatcgttag
gctggaagtcgccggccatatagaacaggtcgtcgtcgcgcaacgcgcggctctggtaatacgcatcttcgatgttatcg
accccgccgctaaaaccgcagcgcgccgcattacgcgtggctggcgcgcaatatgcagccgccaatgcgcggttccagtc
cggcgcgtacagattccagtcccaacccaggccacgcgccatgccgctcttggacagatagtccgcctgcgaggtgcgcg
aggtgtcggcgaatgtggtcagcttgccgccgtcgaacttggtacatacccttggcgttgaactgccgcgtggtggtcgg
cgattccggccgcgcccacatgtcggcttcggcgttgatgccagacagatacgccgaaaacccgttgtaatcgccggtat
ccacgcgcaggaaggtgcgccgattggcatcggagcccaccgtctgcgacacctccccgccgaacacgctggacggatcg
gtcgagtaatactggatggtgccacccaggttgctggtggaggcagtaccgagcgcaccgatgcccgaagccagctccac
accgccgaagttttccgcaatcaatgcgcggctgatgttgagaccgttgtaattgccataggcgttgtcgcccagcggca
ggccgtcgagcgtatagcccaggcgcgtaccgttgaagccgcgcaggctgatcgtctgcgactcttcgttggcaccgaac
gcgtcgttggattgcacgttcacgcccggcatgcggttgagcagcttctggatgctggtgcccggcggcaacaccggaac
gtcatgctgggtgatgcgctgcacctggcgcgtttcgccctggccgatcgccgacaccgtatcgagctgctgcacgctcg
taccggtatcggcagacacgtcgaggtcggcagcgtaggcggcaggcgcgagcacgagcgcagcaagaacggcggcactg
aagtgatggatcttgagaatgagcggtgctggggacgggtcaacagatggcggcaagcgtgcgacagtcgtcttgcgtcg
atgctgccgaaacatgacaatgcgacgacgacctttcgcatccctcgccgttagtgcgttgcactggcatgcagctgtca
tctctgcgtcgtaatattgcgaggtcttccattcgtgttggtcgagggtgtgcccatgtcgcagcgcagcgcaggtcgtt
ctcgcagaacactgacgggcatcgccatcgccgccttgctggtcggcagcggccttgccggcgcgcgacaaggcgcggcg
ccagccggctcggtgatcgcaaccgacgcgcatggatacctggaaaagagcgaactgcccgacagcctgcagctggtgcc
gccgccaccacaggatgacagcgccgcgctcgccaacgacgagacggtttccaaggccatgctcgccctgcgcggcacgc
cgcgctgggagctggccgcgcaggacgcagtgctgcgctttccggccgcagccacgcatttcagctgcgcgctcggcata
cagatcgaccagaccagcaccccgcatctggtgcgcgtgctcgaacgcagcatgcgcgatgccagtaccgccaccagtgc
cgccaaggcgcgctatcagcgtccacgcccgttcatgcgcaatgcgcagccgatgtgcaccccggacgatgacgccgccc
tgcgcaagaacggctcttacccttccggccacaccgccatcggctggacctggggcctgatcctgtcggaaatcgcaccc
gcccaccgcgatgccctgctcgcccgcggccgtgccttcggcgatagccgcctggtctgcaacgtgcactggcagagcga
tgtcatccaaggccgcatggtgggcgccgccgccgtcgccgccttgcacggcaaccccgcattcgaaaaagacctggccg
ccgcacgccgcgagatcgagaaagcgcaggcgaagcagccgacggcagcggcagcggcggcgtgtaatgcggaacgcgaa
gcgctgaagacggtgttgcctggtgtgatgtaacttggaagaggcaagcggcgggtgcgcactcagacgccaagcaccag
atgccggcagcagcgctacctacgcaggcggtgtgctaagcgaatgcgcacttgtggcgcgggctgactccgacaacctc
ggcatgtagcaatacgctaagcacgaccgcatcacttgccgatacaaaaactcgaaaagatcttgccgagcaagtcatcg
gcgctgatcttcccggtgatctcgccgagcgcttcatgcgccaggcgcagttcttcggcggccagttcgagttgttcgaa
gcccagttccaaatcggcggcgtccacgtgtcgttcggcgcgacgcagcgcctccacgtgccgcgtgcgggcagagaact
cgccatcgacgctttccacgccatcgccgagcgcaagctcgcgcaggcggatgtgcaattgctcaagtccttgaccggtc
accgccgagacggcaatcgcattgacgtcgagtggcgcggcatcgctgagcagatcgcatttgttatggatccacagctg
acgcggtaccgcatcgatggcatcgccgatcgcctcgcgtgccacacgcggatcgcgtgcatccagcaccaccaacgcca
gatcggcgcgctcgagttcggcgcgggcgcgacgcatgccttcgcgttcgatcgcatcgccaccatcgcgcaggcctgcg
gtatcgaccagggtcaactcgaagccgtcgagctggatggcttcgtgcaaggtgtcgcgggtggtgccggcgacatcggt
gacgatcgcgcggtcgctaccggccagtgcattgagcaacgaacttttgccggcgttgggcgggccgatcaacaccgcat
gcaggccgtcgcgcaacgtgcgtccgcgttcggcatcgcgcagcaactgggcgagcaaggtgcgcgcctgggtcaagccg
tcgcgtacctggttgccgcccaaggtgtcgagcggctcgtcggcaaagtcgatggccgcttcgacatggatgcgcaggcg
ggtcagggtgtgggccaccgcatcgacacgtcgcgaaaacacgccatccagtgcgcgccgcgcggcgcgtgccgcccgca
ggtcgccggctgcgatcacgtcggcgatcgcttcggcctgcgcaagatcgagtttgccgttgaggaacgcacgctcactg
aactcaccggcgcgtgcctgacgtgcacccaattcgatgcaacgggcaaccagttgccgcaacagtaccgggctgccatg
gccttgcaactcgacgacatcttcgccggtaaaactgtgcggcgcgttgaaccacagcgcaatgccatcatcgatcaccg
cgccctgcgcatcgcggaaacgcgcgtagtgcgcatgccgcggctgcagacgcgcaacacctaattgcactgcaatctgc
cgcgactgcggcccggacaggcgcacgatgcccacgccaccggttccggcagcactggcgatggcaacgatggtggaggt
ggaagacgacatgggcactgctctgacgtgggttgaaagggaaatgtctatggaatccactacacgatcgccagcggcct
attacctgtgcgcgggtccttccggctcatccatccgtgccgacaaggtcgcgccctgctggcgactccgcgcaacatcg
tgtcggccggcttgcgtcacagcgattgcagctgcgcacgcgcctgcgccgcaccgctgccttgcggctgtaactccaga
tacgtcgaataggccttgcgtgccttctcgcgatcaccggcatttgcatacgcatcgcccagattgagataggccaccgc
acgcgacggatcgatcttcaaggtagtttccagccggcgcgccgattcggcgaagcgcccctggcggaaatacacaaaac
caaggttattggccgccagtgcaaaatccgcacgcagcttgagcgcttcggcaaattgctcagctgcgtcggcgtagcgc
ttttccttgtacaactgcaagccgcgttcgttggccaattgcgcgcgttggcggtcgctggtgttcactgcggtgggcac
caccagcgtggcttggccaccttgcagggttttcaccgtgaccggcgctgccgtcgctgccgcaccggctgtggccggcg
cagggcgcgcggcatccacgcgtccgttgagcgcaatcgcatcggcagacagctgtgcggtctctgcagtgagaaactct
tcgccgctgggaacctggaacacgaattcaccgccttgcgaacccggcaggctgccgaatgccggtgtctgcgccgagac
ggccaacaccgcaggcgccacatatgcagccagttcggttccggtgatcaagccatcgccattgagatcccccttgccgg
ccaatggctgcaacaacacccaggtgaacaccgaatgcccattgggcccgctatcggccacctgttgatcggcgccgccg
gcggtcagcatctggcgtgcaatccgccgcgcgttctcgcgcagatacgcgctggacgttggcccaccacgcgtcaatcc
cagcccgctgtagcatgcatccatcacgaacaagacgtgcttggcctgcaggctttcggcgatgttctgcaaatcgctca
ttgcgatcgcatcgttggccagatgctccgggtccgagtcgaccggaacgatgtaaccaagatcgcgcccggaggcgagc
cggcgcgtggcgccgtgcccggcgaagaacacgaacacgcgatcgttggtctgcatgcggccttcgccgagacggtcgtg
aaatgcggcgaggatgttgttgcgtgtcgcctcaccgtttttgagcacgatcacctgcgacgacggaaatcccagcggtc
cggtcaaggtgctggcaatcgcctgcgcatcgttggccgcgtattccagcttgggccaatgtgcgcaatcgtcgataccg
atcacgatcgcccatgattgggcatagccggtggtcaccgtggcatcggccaccgcgcttggtgcgcgcgccaccgaaaa
gtcgcgaccattccagccggcgaactggtaaccatcggcgatgaggcgatcaagaatttgcggcagcgctttcaccgcgc
ggtcgtgaatatcatggaacagcacaatgccgcgctgcgccttgttcacttggtcgagcacgcgttgcacgatggattcc
ggcaccgggtcggcccagtccagcgagtcgatattccacatgatggacttcaggccggcctcgcccagcagctgcaagcc
ttccgcagtgcgcgcgccatacggaaaccggaacaacggcgcgcgcttgtcgtccaccgcacgcagcaaggtgtcggtat
ccagtacctggctgcgcagcgcagcgccggtggttttggacaactgcgcgtgggtcaggctgtggtttccaacggcatac
ccctcttccatcagcgtgcggctgatcttggacagcggcgcgagtttgggtttgccggcggcatccaggctacccagatt
gcgccctacttcgaagaacaccccgggcacgtcgtagcgtttgaggatcgccacgatctcttcggtataggccttgtgcg
gaccatcgtcgaaggtcagcaccactgttttgggtggcaggtcgcggccgaacacttcgctgtcgctgtcgcgtgccgag
aacggatagggctccaccacgccatggtcacgcaggatcttctcgcgcgtgtacagcgtgcgcagatgcgccacgtagtc
gtcccacttctcgcgctggggcacgatggcgcggctgcggtcgaagcgactgaagatctgcgtcagctccttggtgtagc
tgcgctcgatttcgtccagcgcctccagatcctcgccgatgcgctgatgcagtttcaccgctggcaacgcagagtcgcga
ccgatgcgcgcatgcagatcgcgcaatacctcgccaacggcgaggcggtcggcatcggagagatccggcgccgattccac
ctcgtccagcaccgcagcaatcgtcgcgaaccggttcgcgtccttggatgtcaggactgtttcgaacgatgcagcgatgc
gttcgcgctgctcgagattttcatggaacagctgctgccccacgctgctggacatggcgcgatcgcgtggggtctgcttg
tcctcatcggccagcagcacgatgatgcggcggtgccggtccagctgttcgcgcagttgcgcgatcaatgcctgcgcagc
gtcggcgctcttgtcggcctgcgttcctgcggtcgttgcagcagaggatttcgcggcggaggccgcatcgctcgcgccct
gcttcccacagccggccagcgccagcactcccacgcaacttgcgcacagcagcaggcgatgcaacggcgatgtggtcacg
acggcgtccttggcgaaagagacaacagatgcgggctgacatgcagaaagcccgccttgcggcgggccttcttcaactta
cttggcgttggcccggatgatcttgctcggcttctcgccgtgctggcggatcatccaccactggataagcagattcaaac
cgccgttgaccacccagtacagcaccagaccggacggcacgaaggccatcatggcgccgaacaccagcggcatgaactgc
atcatcttggcctgcatcggatcgatgcccggggtcggggtaagcttctgcgtcgcccacatgatcgcgatgttgagcgc
cgggaggatgaagtgcgggtcgcgcgcggtcaggtcctggatccagcccagccacggcgcctgacgcagttccaccgact
ccaccagcacccagtacagcgcgaagaagatcggcatctggatcagcagcggcaggcagccgcccatcgggttgatcttt
tccttcttgaacagctccatcgtggcctgctggtacttgacgcgatcgtcgccgtagcgctccttgagttgcgccaggcg
cggctggaacttgcgcatcttggcactggacttgtactgcgcagacgacagcggatacagcaccaaccgcagcaacacca
ccaggccgacgatcgcccagccccagttgtgcaggaagctgtgcagatggctcagcacccagaacaggccctggccgatg
atggccatgatcgagaagcggctgtaatcgatcacgcggtccagccccttcacgtcttccttggcgatcagactgaccag
cttcggacccacccacaggcgcgcttcggtggtcgcggtctggcccggcgccacggtgaaagccgggccgcgcaactcgg
ccacgtcgcgtgggccgtccttgttcaacacatacagcgaggcttggtcgttctgcggaatccacgcggtgaagaagtgg
tgctgcaacagcgctatccagccgccggtgatctggcgattgaggccgccgtcgtccatgtagtccttgaacgcacgacg
ctcgtagcctgcctgcgggctgtaccaggtcgccccgttgaagctgaaggaatccggattggtcatgccgcggctgagga
tggtcggcacccgactcagcttgcggaacacataaccgttccacggcgcggcgctcttgttgatcacttcatccttgatc
gagatcgcatagcgaccacgttccagggtaaaggtgcgacggatcgacacgccgttggggccattccacacgaacggcac
caccagcgtgttctggcccttggcgagttcaaacgtcgtgccaggctgttctgcgcgaaagccgccgacgcccggcaccg
gcgaatgctcactggcccagccactggtggcgttgtacgggtgcgccgcgtcttccgtcagcaggctgaccggcgcggtg
ccgtccttggtctgcgggaactgcagcagctcggcgtcgagcacgctgcggccatccagcttcaggcgcagcacgtccga
ggtcagggtgaccaccggtgcagcgccggcagcagccggtgtcgcggtggtggtgctggttgccggaaccttacccggcg
caccagcctgcggaatcgcctgagctgcgggcacattcgccgcgcttggcgttgccgcatccagatcacgtgccgccggc
accgattgcgtcgcagccgccccgggcgcattggcagccgctttttctttgccccactccatccacagcagcgccgcgac
catcagccaggcaaaaatcaggaaaacacgggtctggttcatcgggcagcaactcgctcagtcggaactacaggtccggc
tctgtcggggaaagggaggatgggtgcatcgtcctggcgcgcggcattgtgccgggcgcagcaggtaggggcaatgcacc
ggcacggcgcaacagacgcaggaaggcgtcgcggatctgcggattggtcgcttttgcagctgccgagcgcgccacgatga
cgtaatcgccaccggccaactcaggcaagagatgtcgcatggcatcgcgcaacacacgtttgatgcggttacgtccgacc
gcacgcgtatcgaccttgcgcgacaccgccatgcccaggcgcggcggggtatcgccagtgcgccagtgcaggctcaatag
cggatccgaggtgcggcgtgcgttgtcgaaaacgaccgtatattgcgcacgcgtacgaacccgcgcagagcgaggaaatc
gcctgcacgggttcgatgcgttcacggtaaggactgcctcggccgcagggagcggcgcggcaatcaagcgctcaggcgct
tgcggcccttggcgcggcggcgagccaggatcttgcggccgtcggcggttgccatacgtgcgcggaagccatggtcgcgt
gctcgcttgaggttgctgggttggaacgtacgcttggtggccatggggccctctgcatgaatggagacgaatagaaccgg
taattctataggtccgctacagccctggtcaacaacccgcgcgcatcgccgcagctgacgctgaccgccgcctgtggatg
gacctgtgaataactctgggaaaaccgtgtccccggtgctagtctggcccatcctcttttcactaccgggctgcgtgcac
---
> 4:4843468-4989530 + PXO35_assemblies/Xoo_PXO35_hybrid_illumina_nanopore(Unicycler).gb
cggtcgaagccgatcatgctgcgcaggcccttggccgcgcgcactgacgcttcttcaatgcccgcatcgcgctcgatgct
gcgcaacagcgg-cagcgcttcgcgcagggtgacatccatcaggcgcgcatcgcgcggctcgatctcgatc-agccattg
c--tccggatacaaatgc--------------------------------------------------------------
--------------------------------------------------------------------------------
--------------------------------------------------------------------------------
--------------------------------------------------------------------------------
--------------------------------------------------------------------------------
--------------------------------------------------------------------------------
--------------------------------------------------------------------------------
--------------------------------------------------------------------------------
--------------------------------------------------------------------------------
--------------------------------------------------------------------------------
--------------------------------------------------------------------------------
--------------------------------------------------------------------------------
--------------------------------------------------------------------------------
--------------------------------------------------------------------------------
--------------------------------------------------------------------------------
--------------------------------------------------------------------------------
--------------------------------------------------------------------------------
--------------------------------------------------------------------------------
--------------------------------------------------------------------------------
--------------------------------------------------------------------------------
--------------------------------------------------------------------------------
--------------------------------------------------------------------------------
--------------------------------------------------------------------------------
--------------------------------------------------------------------------------
--------------------------------------------------------------------------------
--------------------------------------------------------------------------------
--------------------------------------------------------------------------------
--------------------------------------------------------------------------------
--------------------------------------------------------------------------------
--------------------------------------------------------------------------------
--------------------------------------------------------------------------------
----------------------------------------------------------caggcagcgacccaggggtgat
cggtgggcgcactgcgctgcgggaagcgcacatcggcatgcagcacatgctggggttgatcgtccactgcaccaggttgt
gcgtccggcatctccagcacctgggtgtaggccatgcccagcagcgcatccatcggcacgccgagcaactcggcggcggt
gctgctggcctgcacgatgcggccatcggccggttcgattacgagcaacacgccgtagggctggatcaggccgggaatgt
ggatcggctcccgtgcgcagacatccatatccaggggttcggtaggctgattcacaggtgcggctccgctgcgaggcagg
tatggaagtgggcaaacatggtctgcgcgccatcgatggcggcggcgcgcgcggatgcggtgtcgaggcgtcgatccagc
gctgcctggaagcggcgccagccggccggatcatcgtcggccagctcgaaatagcgcagggcgccggccagcgcgggctg
ctgcctgcgcaaggtgcgcgcgatcatccgcccgcccagctgggagccttcgatgacatacaccatgccccagcgcgcgg
catcgtcggcgccggcggccgcgctgggcaatgccaccggcgggtccggttgctggccgagcgcgcgcaagtcctcgcgc
agtgccggtacgcggcggcggtagtgccagccgttgccgaccacggtggtgagccagtcgctgagttgcgcttcgaagcc
agccagcaaggcatggtggcgacgcaggatctgcgcataggccgccgaatcgacctgcccccgtcccagcgcctgcatga
gcgggactgcttcgaccaagcgatgggcctcctgagtggcgtggcgcagcgcgagcgcggccgatgggggaactgccagt
gcatcggaagacattaagagctcaaggcagtgccgcggcacgaaggacaccagcctagcagcgctcgcgcaaatcagaaa
aagcggacgcgagcgcaagctgaataggttgtctttatccctgcgttgcagccgcggtgccggtgccccgccctgcccgt
ttccaggccatgccccagcctgcggcgagcagcacaccggccagcaaccatggtgcgccgggcagatgcagtggcgcacc
gctgccgataaacaaggcgaacacattggcgaacaacagcgggccggcgatgccggccaggctgaccagaccggtgcgcg
ccctgcacgcgaccttgcgcatcggcgccgacctcgcgggtgatcagggcttgcgcggaaggggcggcgagcgcccacaa
cgcgctgatcggcaccccgatcaggaacgcggcgccgctatcggccagcccatagatgacaaagccgatcaccccgcagc
ccagccccagcagcaaggcgcggggttcgccgagccagcgcaccaggcggccgaccagcaacacgttgacgatgatgctg
cacacgccgacgccggccagtacccaactcacttcgcgcgggccccagtgatattggtagccggcgaacagcacgaagat
gctgggatacacgtagtgcgccaggttggccaggaacaccaccgaggccaggccgaacacctgcggatagcggcgcagca
gcttgagcgcgccaagtggattggcatgcgaccaatccagccgtgcggtgcggcgttcgacgggcagcgattcgggcagc
acgaaccagccgtacagcacattcaacaaggccaagccggcggcaaaccagaacggccagcgtaaccccatgctgcccag
ccaaccaccgatcaacgggccagcgacgaggccaatgccgaatacgggaccgagcatgccgaacgcgccggcgcgttggt
cggaggcggtgacgtcggcgatgtaggcgttggcggtggagaagctggccgagcacacgccggagatcacccgtgccagc
agcagcatgggcaggctgtgggcgacggccatcaggatgaagtccagacccagacccaggcacgagagcaggatcaccgg
gcggcgaccgaagcggtcggagcgcgcgccctgcaacggcgagcagacgaactggatggcggcgaacataaagccgaacc
agccgatccaggccgcggcctgcacgtaatcgccaccggtaaagtgccgcaccaggcccggcagcaccggaatgatcacg
ccgaacgacagcacgtcgatcaggacggtgatgaagatgaagatcagtgcggcgcggcgccggcccggggcgggagcgga
atcgggtgggagagtcatcgcgcggcgcagttgggcgaagcggcgagtgtagccagggaagcgctgggtctgttggccga
ggcaggctcaacgtgacggagttggagcttggatgctgataggagagatgcgttggggtgaaggtacgggcgaggcgttc
tcgtggttcagctggacgaggctgcgctcgcaccccatccgcccaccgggtacttccccccatgaaggagggcaatgtgc
cggtggaagaagggactggctgacggtcggtctggcgcaatgagcagcgtggttagctcaatgcccactgctctgcgggc
cgatacgacactgcttgcgtgccatttgcgcgcgtgccctgggtcgcccgggcgaccgggcgcggagcggggattggagt
gagtgcgggtgtaggggctggtttcaatcctgctgcacgaggctgcccccgtcccctcatccgcccctgcggagcacctt
ttcccccatgcaagcaggacaatgtcccgaagggagaaggatgaggcggcgtccgtgcgctgctgccccgcttgtcgcgg
cgggaggtggccgttactcgacactgatggtctgggtcaggatgtggctggcgccgggggcgagttcgatcacgtccggg
ccggcgttggccgcttccaggcagacgtagtcgcgccagccgtcgcccacatcggccatcttcttgccggcctcttcgcc
cggattccaggccaccagcgagcgactgccttcggtggcgatgacgatgcggcggccgagcaccgggtcggtgagcgtgt
agcggccaccggcgttggtgtaaatgcggtcgctgcggccgagatcgcgtgggtcgcgcaggctccagtcgccttgctga
cggtgtgcagtagcgtagttctcgtatttatcgaggtagtccaggccatccaggccctgcacgctgaccttcagcgcgtc
gccgacgcggaaatagttgtgcagcgcctgggtgaaacgcaccggggcggcgctggtgttttcagtgatcaggcgttgct
caagcgtgcggccgatgcgcagcgtcatgcgcaggcgcaacgccaggtcgtccaagcgcggcggggtgagcgtgagcacc
acggtgccgtcgtcttcgcggcggctttcggtgagtcgccaggccacggtgcggacgaagccgtgggcggggacatcgcc
gatctggccctggcgaccgaaatacggccagcacaccggcgcaccaccgcggatcggggtgggcggctgcttggcgagcg
gcgacagccacatcacgtcttggccgcccttgggcacgaacgacacgagttgcccgccgaacaggctgatggccgcggtg
gagaacggcgtttcgatcagcagcgatggaaagccgtggaaatcgcctgtggtcaggccggtggtgtcggacatgaggga
tgccttatggacgatggcggattgggcgaaggccgggtatgcggtcggcagcttgaaggcggtggcgcgaacggccgcaa
cgccggcgagcggcggcgcggcgcgcagggcggtgaggatgcgttggccgggacggccgtcggccggttgcaggcccagg
cggatctgctcgacctggatggcacggcgggtggcgctgccgaccatgccgtcggcctcgccgatctggtagccgcgggc
gagcagcaactgctgcagttcgcgccgttcaggccgccccaggcccgggtcgtcggtgggccaggtggcaatcaggccgg
ggccgccgcgcaggcggtcggcgagcagggcgatggacagcgcgtaactttcggcggcgttgtaagcataaatggcgtcg
tagttgcggaacaccaggaacgccgggccggtggcgccggccggcagcagcaaggcggcgggggtctccgccggcaaccc
gatcggtgccagcggtttgccgtcggtgccgagcaggccggcggtttgccaggcctgcagcggttggcggcgggtgcggc
cggccttgctggcatcgaacccgcgcggcagcgtgacttccatgccccacgggcgggcgcgttcccagccggccttgacc
agatagttggcggtcgaggccagtgcgtcgggaatgctggcgaccagatcgcggcggccgtcgccgtcgccatccaccgc
gatgcgggtgtaggtcgagggcatgaactgggtctgcccgaatgcgccggcccaggagccggtcagcccatccgcagcca
gatcgcctcgttgcagcaggctgagcaaggcgaggaattcgtcacggaagaacggctggcggcggcctgcacacgacagc
gtggccagcgacaccagcagcgggcgcttgccggtgacgcggccgtagtcgctctccacgccccacaccgccacgatggt
ggccgggtccacgccggtttgttcggacaggcgagtcaacagcgcgcggtgggtgaccagcatggcctggccatcggtca
cgcgctggttatcgaccaagctggccaggtaatcccagatcggcgtggtgaattcgggctgtgcatccagcagcggcaac
acgctgggatcaggcaccagcccggcggtgaaacgctgaaagcctgcagggtccacgcccttggcagcggcctgggtctg
caggccagccaggcagcggtcgaaggcgggatcggcgcaggcggccagtggcagcagtcccagcaccaacggcaatgcgc
gccggggcagcgtcatggcgcgatggccggcaggtgggcggacgtcatgcggtggagtgctcctgcgcggcaagtcgagc
cgccgaggatagccaacctggctggcgacaggcgtgcaggatggcgatggagaatgcgtattaggtgctgcttgcggctt
agagcggctcaaacaacgtagcgagagctgtcaggtgggcgtggtacatgccgattccgagcaccggccacgcccg-cct
ggcggctgctcgctacgttttgtgagccgctcttggtgcgggcgatgtcgccgctggcctgactggcggctcagctgccg
tcgccagtgattccggtcagcagcgacaaggccgacgccgacggggcaccggcggtgacttggcgcgtgcgggcacggcg
cggtgcatcgtggcgcgggccgaagcgaatcagtgcggtagccacgcacgcgggcagcacgatcgcaaacacgaccgccg
ccacaatcacccattgccagagattcaaggttgccatgatccgagtcccaccccgcggcggagttcgcctgcacagcaag
cttcggggatcggctgcgaacgtggcgtcgacaaatctacgggcctggacgggctgaacgggcctggtaggctgcgtatt
gaacggctcgcgtgcgggtagaccgcgtacgactgcggcggtggttgtgctgccaatcgaggtgacgcttggtcggcgtg
ggactcagcgcgcgtcgaggtagtaccagcggccggcgtcgcgcacgaaacggctgtgctcggtcatgcgcaccgcactg
ccaccaccgatgcgatagcgcgccagaaagaccacctcggctgtctcgggaccggtctcgagcgtgcgctgcacggtcag
gccaagccaggtggtgcgcccgccttcgtccagcgacagctcgcctgggcgcgtggacggatgccagctagccagcaagt
acgcggcgtcgcgacgcacatgggcgctatagcgcgcgcgcatcagggtttcggcatcgggcgcggcggcaccagcgtgg
tacgggccgcaacaccgcgcgtaatcggcggggcggccgcagggacagggatcgttaggcatggacgtcggcatgcgggg
attgtgcgggatggaattgggaattgggaattgggaattgggcgaattcaactctgattcgcaacgcttttgaggacctc
ctcggagaagacttcgaggggggcgaattcaactctgattcgcaacgctgttgagggcctcctcggagaagacttcgagg
ggcgttttgaatccaagtatcttgcgcggacgattgtagagccgttgctcgatctcgcaggtgcgcatcggtgatggtgc
tgacatcggtctgccgtggcaggtattggcgtgtcaatccgttggcattctcgttgctgccgcgctgccatgggcagtac
ggatctgcgaaatagaaatcgctctgcaggcaggcggcaatgagccgatgatcggcgaactccttgccgttgtcggcggt
gagggtgtgaactgcatggcgcaggccgcccagtcgctggacaatggcgttgcgcacgttctcggcggtgccgtcgggcg
agtaagccagcagatgcaggccactgcagcgttcggtcatgctgaccaccacgccctttccgtgcgaggccctgatggta
tccagctcccagtcgccgatacggcttcgctgctcaaccacactggggcgctgtgtccagctgcgccgatgcgtcagctg
cccgcggccatcgcgcacgccacgccgacggcgcttgcggcggcg----tttgcgtagatgcatgaacaactgaccaccg
cgcttctgatcggcgtcgatgtgccgatagatccatgcgtgactggccaagccggtgcgaccggcgatctgttcgggact
gacgtcctccctcagcaggacctcgctctggccgatacgctcggcgtcgatgcgtggacgccggctggcctgcgtgcgcc
gatgggcgctgatgcgctgcgcgtgatcgggctggtaccgcgcagcgtgctgattgcggcgcagctcacgactgatcgtg
ctgggcgcacgcgccactgcatcggcgatggcgcgcatcgacatcccggtttcatataacgcatgtaggcggtatcgttc
tgacaggtccaggcggctggatgacatgggcaactccatttggtagtgaagtcgctcaggtcagatcgcctggaccacgt
cacaaccgttggtgttgcgatccagagttgaagccgccccgggctacacgccacggttgagtacgtgtcgatggtgtcta
tctgcagcgcgaacactaaccattgtccgtctgcgtattgccatcttgcagatcactcacaccgcgcgcgctgcgtgcac
tcaacagacaaaaccgctttgcggcgtccttgtggctgatatcagcgtgtcgtgcgcgcagtggaggtactcgtcttgga
agtagctgtagcggaagtacgcgcagcggtagcgcccggcgcacgcgtggcttttgcggcctgtggcgacaggatcgcca
tctgcggtttgtcggtgccgtccttgttgggatacacgttgtacgaataggtggtgttccaccacgaaccggctgaccac
caggtccaacccagccatacatctgcgttggtttccatatgcgccaacatgcgtttcagcgcctggttgcagaccgcgtt
gttggcggtaccgaattcggccaggaaaccgcgcttacggtttgtatgcagccacttggtgaagttacgcaagcgatcgg
cgccgatcgtggcgctgacacaggtggtgctggtgccgctggaatcggcgtccagatactgatgcacctcgaaagcgtag
cgattgagcggatcgtagatggacgccaacgcggtggcgttggagtagccatcggacgtgggggagtaccaactatgcgc
gccggtccacagtgcgcccggcaccagaatcaggttgttggcgccggtcttgcggatcgcatcgatggcggcctgcgctg
cgccggcccattcgctggccgaaatattgttgggctcattcatcagcccgaacatcaccgcattgtcgcttttgaacgtc
agcgcgaggcgacgccagacatcggtaaacgtggacaccggtacttccgggctgccgatcttgtagccgtaatacttggc
gtagttatggagatcgatcaccagatacatgccggccgccttggcgcgtgccaccgcctgttgcagcaacgctagctggg
ttggatccagcttgccgcgcgcggtgggctgcagccgttcccacaggatcggcaggcgaatggtgttcatgccaacgccg
gcgaaataggtgtaatcgctggccgcgggataggtgtagtccttgttgaggaccccgggtttttgggacgatgcgaactc
ggcacccgagagattgacgccggcataggtgagcgcgcgcgtctgcgcgtgggccaacgacaggttgccaaacacgatga
aaagcagcgtgtagcgcagtagcgcgcgcaacgaaaaacagaaagcagacatgacaaaactcctcagactgggtcagatg
cagcgaagttcgtgcgcgttgcgcgcgatgctctgcaccgtctgagtcaatgcatcagccgtgcccaattgctacgtgtg
gtcaatcctgcgccaatatgcgcactgcatcgcagtcacactctgcaaggcgcgttgttgagattcataggctgcacaaa
atcgcctgatatcgcgccatgttcgcgcaattgccgcgtgggtgtgtccacgctgtcgatttttcgtcgtatggaagcgt
ccgccgtcagtggcatgacgtcatgtccatgacgccatgccgcattgaaaatgccaccgagtgtgcagccatagtctgcc
tcggtctttaccgcgaaaagacgaggaaaaagcggccaatcgcggtaattctcagcccggtagaaagcgcgtgctcgcta
ccggatagaagagtgatgtgtggtgatgcttgcttggccgcgcccgcacgcgccttgactagcgctgtcgttgcgggaga
acagctgaaacaccagcgtgcagccatcaggcgagcgcggccggtgctcggaatcggcaggtaccccgcgtccactgcgg
ttctgagcgcgctgtccgcgcccacctgacagctgctcgcgacgtgttgttagccgcgcttaatcggtaatccggtgcgc
ctgctggctcaatatggacatctgcggcttgtcgcgcccctgcgcatccggttgcacattgaacggataccccctgttcc
accaggtgcctgctgcccagtaggcccatcccatccacacgtcactgttagattccatgtagcccagcatgcccttgagc
gcgagattgcaggtgaccgtcttgccggtaccaaattcgccgagaaacccgcgttttccgtttagacgcagccattgggt
gaagctgcgcaagcgctcgaccccgaccgtggcgctgacgcaagcgccgctggtaccgctggaatcggcatccaaatatt
gatgtgcctcgatcgcataacgattgagcggatcgtgaatggatgccatcgccactgcattggattgcccagctaccgtg
gagtaccagctgtgcgcgcctgtccataacgcacccggcaccagaatcagattggtggcgccggttttacgaatggtgtc
gatcgacgcctgcgcggccgtcgcccacgcttgcggttctatgtcgtgaggctcattcatcagcccgaatatcacggcct
tgtcgctcttgaaggcgatcgccagccgtcgccacaaatcgttgaaggtcctgatcggcacgttcgtgctgccgatggtg
tggccgtaatacttggcgtagttgtgcacatccacgattaagtacattttggccgccttggcgttggcgaccgcctcccg
gatcaacgccagctgcgccgggtccagctggccgcccggctttggctgcagccgttcccataggatcggcaagcgcacgg
tgttcatgtacttgccggcgaaataggtgtattcgtcggccgccggatagtgatagtcgatgtcgagtacgccgggctgt
tgcgaggaattgacctcggcgccggatagattgacgcctgcatatttcaggccataagtgccttgcgcctgcgcgagcgg
catggcggccagcaataacaaagacagcgcgcggcaacgcggccggcgcgtacgggtgtgaggggatggcatggcaaact
cctgtgcgtgcgaaagacctgtgcaaggacgacgcgctgagtaagggcatgaacgttcgatgtgcgacaacacgcgtcca
tcacaagactaggcgtatacgcacgcacaaactacggttgagagggggcaatcggccaagctgtgcagtgagacgcagtt
attgtgttagagcgcgcacgcacggcccgaacgcaccgcactgtttgcacatgcttcaaacgagtggcacacaccatctc
ctgggcgatggcgtgctccacatcgcgggcgaaggcagctgcgttgcgtgcaatgcccctgcgcttgagtgcttatctgt
ccatcgcgatgggcagcctgattggcaacgctgtcctcgggcagcgccaaccacagaggcagacaatgcgcaggtggcgt
gcgcactcgccgtggcgcgataccggatgagatcgcttgcacgtcgttcgtgcatcgtggcgcgcgagcgtcgcacaagg
gcatcgccgagacggcagcctgccactgcagcttgcacaagcgcatggacgacatggcaggcgctcgataccgggctgtt
gcaggccatcgaagaacgcacatcggcaatccgcagcgcttgcgcttgcgcgcgattatctctgccttctgctgcccgca
gcgagccagcggcgggcagccttgctccgaagcaggctgccccacgcggtgcaaggcaatgacaaaaaagtggccgcaac
actggttgcgaccactctttgcctgcgccgctgcctacttgccggcacggcgtgcgtacttgctcaggatcgccatctgc
ggcttgtcgctgccgtccttgcccggttgcacggtgaaggcgtagtccggcttccaccaggaacccgccgcccaccaggt
ccagcccagccacacgtcgctgttcttttgcatataggtgagcatgccttccagcgccttgtcgcagacgggattattgg
ccgtggcgaattcgcccaggaagcccttctgcttgttttcgcgcaaccacgaggtgaagccctccagcttttcctggcct
accgagtcgctggtgcacaccggcttggtgccgctgtagtccttatccaggtattgatgcgcttcgaaggccatgttgtt
gcccgggtccttgaggatctgcagcgcctttgcattggagacgccgtagctggtgctgcgccagctgtgtgcgccggtat
acgccgtgcctggcaccaggatcagattcttcgcgccggtcttgcggatcgcgttgatcgccccctgcgcggcattggcc
cagtcgggtgcggaaatgccgttgggctcgttcatcagcccgaagatcaccgccttgtcgtccttgaactccagcgccag
ccggcgccacagatcggccaatgcgctggccggcacatcgctggtgccgatgcgcttgccgttgtacgtggcgtagttgt
gcaggtccaggatcaggtactgcttgttggccttggctgcttccagagatttcttgatcaagcccaattgggcctggtcc
agtgggccattgagcgcgggctgcacgcgctcccacaggaacggtaggcggatcgtattcatgcctttgccggcgaaata
gctgaagtccgaggcggcaggataggtgtagtccttgaacaaggtgccaggtttcttgcgcgagttgaactcggcgccgg
acagattgacgccgacatacttcaggccagcggtttccttcttcgagccaggcggctccttggcctggaccaatggggtg
gcagcgagcaaggtcaacgcgagcgcggcggtgcgcaagcgggggaagtgcgggggagtgcggaacatgggagtctcctt
cgtcatcgacgtgggcggccacgggggagggcaaggccagtgcagatggtgcagggtgatcggctgctgcgtgagcctgg
gagctcgcacgttagcgcgccattcacgcgcatcgcgcggatgtgaacgcctgcgaacacgcgaaaggcgcagcatgccg
cagcggtagcgtgcgcaagcggccaggtaagacgcactgtcgcaggagtgcgacatctgcgcgttttaagctatcgatcc
tttctctgcgttgttggcgcgccttgccgacgacgcaacaccccggagttttcagatgagtacagcccacgcctacgctg
cccaggccgccgatcaaccacttgccccgttcgtgttcgaacgccgcgtgcccggccccaacgacgtacagatcgacatc
gcctactgcggcgtgtgtcactcggacatgcatatcgcacgcaacgaatggcacaacacactgtacccgtcggtacccgg
ccacgagatcgttggccgcgtcacggcggtgggcaatgcggtcaccggcttcaaggtgggcgacctggccggcgtcggtt
gcatggtcgacagctgccgcagctgcgcctcctgccaggaaggagaagaacagtattgcgaagccggcttcaccggcacc
tataacgggccgatgttcggcggcggcgagaatacctacggcggttattccgaccatatcgtggtcgatcagaaatacgt
gctgcgcatcactcacagcgacaacctggcggcggtggcaccgctgctgtgcgccggcatcaccacctattcgccgctgg
cgcactggaaggtgggtccgggccagaaggtgggggtggtcggcctcggcggcctgggccacatggcggtgaaaattgcc
aaggcgatgggcgccaccgtggtgctgttcaccacctccgagagcaagcgcgccgatgcgctgcgcctgggcgccagcga
agtggtcatttccaaggacgaagcgcagatggccgcgcagtacaacaccctggacttcatcctcaacaccgtggccgcac
cgcacaacctggacccgttcctcaacgcgctcaagcgtgacggcgcgatggtgctggtcggtgtgcccgagcagtcgcac
ccgtcgccggcggtgttcaacctggtgatgaagcgccgcaccctggccggctcgctgatcggcggcatccgccagaccca
ggaaatgctggatttctgcgccaagcacaacatcgtctcggacatcgaaaccatccgcgccgaccagatcaacgccgcct
acgagcgcatgctcaagagcgacgtgaagtaccgcttcgtgattgacatggcgaccttggataaggcggcctgattcgcg
atagcagcagggtgtgatgccatcgtttgcgtccgtcggacgcaggccgtggcatatgaacatagcgccgctttactaat
tctactgtgttactaaatgcgaatccgttggtacggtgagaccccgcaacacgggcagtgtgggaggcttctggcgataa
gcctagccagtccgaaggccagcgtggcaatcgagttgggatggtgacgttgcattggggccagacccgcgcgggcggac
gcttttggatactgcaggcatcttgaatgcgacggag-tttttttactgcgcaggcgctcgcgcatcaagaacccgtatg
cggcgatgcacagactggcgtgatggtgaaaaccacgccagttgcgcccttcatagtgatgcaggcccaactccgacttc
agctcctgataatcgcgttcaatccgccatcggccttgtgccgtggcaaccagtgtcttgaccggcgtttgctttggtag
cgtcgagaaccagtagtggcggggctcggactctcccggcggccactcgatcagcagccactgctcgtcatgtgcctggc
gattgtgtgcggcacgaacccgcaccgccgcgaaccgcgaactgagcgtggcgtcgctgccctggcgccagctgacttgc
cgatacgtccttgcgggcaagcgctgcgcgacttcatgtaccgagatcggcgcatgtgcgctatcgcgcatcggtcgtgt
gcggggccgaccgcccttagggctggctggcggcatgggcgcaggttggtgcgatccccaccagaccttcgtgttgctgc
ggacgccaaccatgtacagcaggccgcgttcgctgagctggtctcgccagtgggtctcggtgccgtaggccgcatcggct
agcacgacgcctgccgcaatccctgtcgccagcgcgctgtcgatctgatccatggccagcgctgtcttggtctgaaacac
gacctgatccggaacgcctgccttcttgcgccgcacagtgtcctgagcccactgctcgggaagatacagccgatagccca
ctggcaggctgccgtgttcgttggcgatcgacaaactcacggcaacctggcaattgtccgtcttgccaaggcggccgcag
tactggcgtgcaacaccgaccgaatgcacccccttctttgaaaatcccgtgtcgtccacgatccagtgacacgctgcgct
cttcctgctcaggggcggcagcacctgtgccgccaccgccgccagcagcgcttgatcgctccagtcggcatcggccacca
gatggtgcatcgattgatgggctgagcgcacgttctgcgggtgcacccgcgcggccatgggctccacgctcttgcgccct
ccaggcagtagcaaccctttcaggtaccagtgtgcgggctgtttgcgatccgcatgggacagggcggcagcaactacttc
cccgtactgttcaaaacgcacttccagtgacctattcaacacagctctcccacgcggcctgaaggtcttccaatagtggc
acaaaggtacgattatttgtaacacagtggaattagggaattggactccaaactgaggtgctactcaaacttggggggac
gtcggtgatacagccggccagaaaggctatgacgcgggcaagaaggtatcggggatcaagcgccacatcgcggtggatac
gcaaggctttccacatgccgttgcggtgaccacggcggaagtcaccgatcgtcaaggtgcgctggaggcattgaaacgct
gccgatcgggtttagcaggctgctgaaataccagccgccaagcgagtcggcaccatcggcatgtctcttcgcacctcaga
agtggtgaaaaattgaccatgaagtcaccgacgcatgaccttgattgcctgattcgagccgatttgatctgattttttgc
ccttttcatgccgtttccccggcctgcaggcacatctgtcccagggtacgcatgcgtaccaggttgtaggcggtcatatt
caccatgaacacctgatccaccttctccaggccccgcaccatcacttggccaatggtgccggtcagcttggcccagccaa
agccttgttcaatcagtttccgcttggtctgcaagatcgcatagccaacgcgtgcagccacctcatccggaaccgccgag
cgacgattgctggtgttctgcgcgatatgcggggcaactccgatttccttcaatgcctcgacgaattcggccgcgtcgtc
ccccttgtccgcgcccagcgtcagtgcaccgtccgggttcgcctggcgggcgtcaccgatcatggccttggccgcttcac
gctcggcgtgaccatcggcatgggtcacccgtgcattggcgatcagcccgtggcgattgtcggccagcgtatggcccatg
taacgcaactcactggcggtcttgcccttgcggtacagacgcgcgtgcggatcggtcgtggaggcgtgcgtttcattgct
ccgaaacgtgccgcggaagtccgtgccgtcgccattgtcatcgccatccttgcgcacgaaactcttgtgcccggcccagg
cctggatcagcgtgccatccacgctgaagtgctcgcccgacagccagcccttggcatcggccatcgccacgatctcgttg
aacagcgccaccaccacgtcgtgttcgatcaggcgttcgcggctcttgctgaacaccgtcggcacccacaccgcatcgtc
catcgacaggccgatgaaccaccgaaataacaggttgtactgcacctgctccatcaactggcgctcggaacgaatgctgt
agaacacctgcagcagcatcgcccgcgccagcttctccggcgcgatgctcggacggcctcccttgtcgttgggcgcgtac
atccgctcgaacagaccgtccaaacgccgcagcgcctcgttgaccatc-tcccgcaccgggcgcaatgggtgattggccc
ggatgaattcctccagccgcttgaccgtgaataactgttcgctgaagacgtctacgccacgcagcggattgggctgtgtc
gggattcgggtagtctacgggtagagagatatttcagcagcctgctaggctggaattacattgcatgggctcgcatccag
acgcggtgcagctacgtattactgaaacgtgccctcttagagcgtgttatgaactttgctcttgtcacgctaacgtatac
ggatgacgcctcataagccatatcagaccgatatttccgacgaagaatgggcctttgcggctccctatttgacgctaatg
gatgtgcaggcaccgcagcgcaagtatgagctacgcgcgatgtttaacgcacttcgctggatcacacgtgccggcgcacc
gtggcgattgcttcccaacgatttcccgccttgggaagcggtgtatcagcaaacgcagcggtggctgcaggctggctgct
tcgaagccatggtcagcgatctgcgctcactcttgcgtgtggcgcacgggaagaaaggccagccgagcgcggtcattttc
gatggccgtacgctgcagtccacctgcgaaagcgggccgcgtgctggatacgatggctataagcgcaagaaaggcagcaa
ggtgcacatggcggtcgatacgctgggacatctgctcgccgtccaggtcacgccagccaatgagcaggagcgcgcgcaag
tgcgatcgttggcccaagaggtacaacacgtgactggtgaaacggtcaagatcgcctttgtggatcagggctataccggc
gaagaaccggcgcaagcggccaaggaagaaggcatccaattgcacgtcatcaaactgcaagaagcgaagaaaggctttgt
tttgctgccgcgccgctgggtcgtcgagcgcagctttggatgggtcaatcgtttcaggcgactggcacgcgactacgagc
gattaccggaaaccttggccggtttgcactttgttgtcttcacgattctgatgcttggaaatgcagccacgctctttcaa
agttcataacacgctctaggtggaagtgccatgcgacgtagttcgatgctggtgttactcatgctcgcggtctacggcag
tgccagcgcaagcgattcacgcgctgccctgccccgcgcagagaccgtcgacgtgccgcgcttcatgggcgactggtatg
tcatcgcacatattccaacccgccccgagcgcaacgcctacgacgcggtggagagttacgcgctgcgaccggatggtcgc
atccagaccaccttcacctttcgcaagggcagctttcaggcgccgctcaagtccatgcatccgatcggccaggtagcaaa
ggagggcaatggcgcactgtggagcatgcagttcctctggccattcaaggccgagtacgtgattgcctggcaggatgcag
gctatacgcagaccatcgtggcgcgcagcaagcgcgattacgtctggtacatggcgcgtaccccgcaggtttcagatgcc
gactatcagcaggccgttcaacgtattgccgccatgggttacgacgtctcgaagctacgacgcgtgccgcagtcagcgcg
ctgatgcgaaagcgcccatggggatctgcacgtcgtgcggtcctcgaaccggccgagcgcctcaggcgtctttcgcgtcc
ccgaagaattcccaaccatcgttcaagccgcccaagggcttggcctcgatgccaggtcttcctcgaaggccgaaatcgcc
ttgtacgacggcaccatggtcggatacaccgtcacatccatcggaaacgctgtattttccgggtaatgagtcgcccctga
aaaacccccagaccacatccattgcaaggcttcatctgcgttttcggtgtgctcgaattgccagttttcgttacgctacg
tcctggtttctggcagttttcgcccatgcgcacacgccgtcctgctgccgagcaattgcatgccgatgagctgtgtcgtt
cgcgtctgg---agaaccagatcgacttgcgccatccgctggtccagctgagccatcggctgccgtggagtgcgttggaa
caggcgctgtcgccgcagttgccggccaccaccggcacaggcggtcggcccgcattgccggtgcggttgatcgccgggct
gctctacctcaagcacgcctacgacctgtccgacgaggcggtctgcgcacgctggctggaaaatccgtactggcagttct
tcaccggcgaggtggtgttccagacctgcgtgccgtgcgatcccagctccctgacccgttggcgacagcgtctgggcgaa
gccgggatggaagcgctgttggcgcatacgatcaacaccgctcacacgatgaaggcggtggacgcacgcgagttgtcgcg
ggtgatcgtggataccaccgtgcaggaaaaagcgatcgcccatcccaccgacagccgtttgctggaggtggcgcgcaaga
agctggtgctgctggccaaccgacacggcatcgcactgcgacagaacgatgcgcggcaaggtccggcgcagcaatgagaa
caccaacggcctgctgcgccagttcatgcccaaaggcgtggacttgtccaaggccagccaggagtatctcaacaacgtcg
ccgacctgatgaacgcccggccacggcagacgcttggctggaagacctcaaaccaggcgctggaagaagagatcgctcaa
ttcaactcacgtgttgcacttgcaagttgagaccgcccttccaccggtgcgagcaggttgttgtccttgtcgcggtagtt
ctgcgggttgaagatttcggtgtagctggcgtagaccgacacgtccggcacgatgtcgtacaccagccccacatacgggg
tgacttcgtcgctcacctcatagcggccgctggtgccggtgtagctgccgctggcctcgaaagcctgggtgcgggtttcc
cacgcactcaatcgcgcgccggcaatcaacgacagtgggtcggccagccgaaaacgtgtggatgcatacacgccgcgctg
ggtagtgcgcgcctggcgacgcgcgccggtgcgcgtgtacgtcacttccgaagcgtcgccattccagttgcggatgttgg
ggatgaaatagcaacgttcgggcggtccaaacgcattggggcagctcgcccaatcggcaggataggtctgcgccacgcga
taggtggtcgattgcaggtcctgccagctgccgccgatcaccacatcgtgctggcggccgaacaacgcaaacccgccgga
tagatacacgtccacgctatcgcgcgtgtcctgcgtgtgtcccgcgccggtgcgcagaaacacgccgctgccatcggcgg
ccgggtaaccggtgccgtagacgcgcaggttctgcacggcgcccttggtgtgggcggtgttgacgcgcagcaaccagtcc
tcgccgaagcgttgttccaggttggcaaaggccgtgctggtttcgcgctgccagcgcgtccattccggtgccatgttggt
cgagcgcgacaggttggcgtaggagccgtctgcagcgaagaacggcaccgtgccccaggtcgaatccaccggtgtattgt
cctggcgctggtagcccacggtgagcgtgctgctctcggtcaggtcgccttccagcaccgccatgcccgacattttggtg
tcgtggtagcagtcgtagtaggaatcccgatcctgccaggcggctaccacgcggctgcgaaaacgcccgtcttcggtgag
cggtgcgtgacgtcggcctgcatgcggcggaaatcccaggtgcccgcgctcactccagacgaggcgtcgaagtccttgcc
cggaggcttgcgcagcaggttgaccgtggccgagggaatgcccgcaccggtgagcaggccattggcgccgcggatcactt
cgatgcggtcgtagaagaccgtgtcgtattcctgattgatcgcgccgctgtaggtcggcaggccgtcgacctggaagtcg
gtgatctgaaagccgcgcgcgaaatacaacggccgctgggtgtcgtagaacgacacattgacgccggtgacgtgacgcat
cacgtcgtcggtgctgaaaagcgattgcgcttccagccgctgcaatccgatcacgctcatatcgattgcggcgtttcctg
caaggtcaacggcagccgcgtagtggtggccggttgcgcgcggcccaacgtgccgttgacgctgacgtgacagagcgtct
tggcgttggtcgcagcggcggccccgtcggcgtacgcggtggaagccaagatcgacagcgcgcatagcagcgcggcagac
aacatgccaaggggagcgatggcagcagacatggggcgttctcgtcgatcgctgcggacgcagcgcgtcacgcaacaggg
taaggcacaggcacacgcgggcgtccactcgaaccggctggctgacactgatgggctggcgatgcgacacgaacgacatg
gccggacgtggccaagatgtgaggtagatgtaaatcgttattgtttgtgaggcaagccagtggacgttcttgcatgcgcg
ccgaagctgcggcgcaggttggtgctgcctgcagcgttgcgtcatccgcgccaggcaacgcgcatccggcccttcggttc
gcttatgccagatgcgacagcggcagaccttccggcgctttcaccatgcgcaacacgaagctggaattcacatccgacac
gcccgtggcattgagcaggcgatcgagcagaaaccgcgagaagtgttcgaggtcgcgtacctgcacctgcagcagataat
ccatgtcgccggtgagcgcccagcacgccacgacctcgtcccagccgcgcacgccttgggcgaagtgttcgatatcggac
tggccgtgctgctccaactgcacgcgtacaaaagcctgcaagccgagccccagcgcgcgcgcatccaggcgcgcgccata
gccggcgatgatgccggcagcctccagccgctgggtgcgccgcaggcacgcagacgccgacagattgacctgcaccgcca
gctcggcattgctcgtgcgcccctgagcctgcagcaaggcgagcaagcgcaaatcggtgcggtccagagcgatgggatga
tccatatgttgcgcactagcaaatgatgacgcacgaatcttgcgccgttgcagtcgaaacacgcaagatttgcaatcccg
ttgcgcggccatccggctaaggtcagggctgatcatcgggaagtgccgctgcatgaataccgccccgcaccgcatcgaaa
accagctcaccgacaagggctatgtgccggtctacacgaccgccgtggtggagcagccgtgggacagctacagcgccgac
gatcacgcgacctggggcagcttgtatcggcgccagcgcgagctgctggtcggccgcgcctgcgacgagttcctgcgggc
gcaggacgcgatgggcatgggcgaaacgcacatcccgcgcttcgatgcgctcaaccaagtgttgcaggcagccaccggct
ggaccctggtcggcgtgcagggcctgctgccggagctggattttttcgatcacctcgccaacaagcgcttcccggtgacg
tggtggatccgccgccccgatcagatcgactacatcgccgaaccggacctgttccatgatctgttcgggcacgtgccgtt
gttgatgaacccgccatttgccgacttcatgcaggcctatggccgcggcggggtcaaggcgcacggcatcggcccggatg
cgctgcagaacctcacccggctgtactggtacacggtggaattcggcttgatcgacacgccacagggcctgcgcatttat
ggcgccggcattgtctcgtccaagggcgaatcgctgcattcgctggaatcggcagcaccgaaccgcatcgggttcgacct
gcaacgcatcatgcgcacgcgttaccgcatcgacagcttccagaagacctatttcgtcatcgacagctttgcgcagttga
tggaggccaccacaccggacttcacgccgatgtatgccgatcttgcgcaacagacgcaggtgccggccggcgctgtgctg
ccaaccgaccaggtgatgcaacgcggcaacggcgagggctggagccgcgacggcgacgtgtgaggcaactgcgggaataa
cgcgccgccggctgctgcacgccgcggcacggcgtggtggcgaagctgcgatgtgacgtgctccgactcgacaccgtcgc
aaacgcggactaaggtcaaacctcctcataccaccttcgctcaatggacctgacgcatctgcgcatccggcgcttggagc
tggacgacacccgtctgctgttcaccctggccaacagcatccgcatcgatgagcccatcgaggcgcatcgattattgttc
aaggcatcgccgccgcagcgtgcgcaatggcagatcaccgaagacggcttcggggtgaattggcccgcggtagcgccgcc
caccccggaaggcctgctcaacatgcccgcgctgctgtggcgacgccgcagcgcgcgggtgctggcaaaactcaccaacc
tgcgcggacgtctggacgcgttatcgccgggcgagcgcgagttggtcgcgctagcacgcctggacgcggacatgagcgag
agtggctacgcacgctatttcgaccgctgggatgcagccacccgcgacgatgccgtgcgcggcctggccgcaatgggcgc
ggcacagctgcgccaagccgtcgaaggcctgggcgccgtgttcgagcgactggaagaagacccgaatctgctcagcatcg
aagacattctcgatgccatgcatgagaccgaccgccagcgggtggatggctgggaagaggtctattaccgccgctcggac
gaactggcacgcctggggctgatccattacggggtggataaagcctgaagccgttgaaacgcttgcatccgtccgatctc
ggccgcgacgacgactgacgcgctacggatgccggcgcaaaccgccactttccggttgccggcccagtgacacgtcaatc
ggaaagcagaagcaggcgacttgcactcttgccgttccgagtgacggagcagcgcgcataaaagagatggcgccgcctct
ttgcagcggcgcggcatggggcgcgatagttacttggatgcggtgtacgcaagcaacagcaccagcggttgttcgccggt
ttgctgcaaggcatgcgtgctgcccggccgcatcaacaacgcatcgccggcagcgacgtcgtattgcttgccgtccagcg
cgtataaaccaggcccactgacgatgtcataagagcggctggcaaaacgcctgcgccgccgccagacgggcggcggcggt
agcgcggctgaagtgggtgccgtcggccgtgtcttgttcgggcacgaacaggaaatacggtttggccgcctgttcgccga
gcgcgcggatccaggcgctggagccggcgttgagatcgatcaggccaacgtgttcctgcgcggcgagttactgcatggcc
agggtgtagcgaccgtgggtgtcgagcaacgcgccgaaatcgtacaacagccgtgcagccggagtgatcaggatgggcgt
ggcacccttgtcgcgcgcagcggcgatgtagcggcgcaggagctgcaggtcatcggtcgtgggatcggtacagcgcgtgg
gggcttcgcgtttggcgtcctggtggccgaactggatccgcaatacatcgccgcgttgcagttgttttgcgatggcatcc
cggcgcccttcggcgatgaaactgcgcgtgctgagcccgcccttggcgtggttgtgcacctgccactgcgccgagtcgaa
ccagtcctgcagcagttggccccaaccggcttgcggggcgcgctcggcagcgtattcggcagcggtggaatcgccggcga
tgaagatccgttggggcgcggcgtgggcgatgccggtacatcgcaacagcatggcgatgagcagtcgatgcatgaggggc
tccgctgagtgagcgtgctattgcctggtgttgttgcggtttgcgatacgacgctgacgcatggagcgcatgcgtgatgc
gcggtcttgggcgacggaattgcgcctggcgcgctcactgggctcaacagagcgacgagttgatgcagtgggtgagcaat
gcaatgttgctgaccgtttgtcgaatggttgggcgcatgcgcctggctgactgggttggctgacttccgccgtaccct--
--------cccccccccccccccccccccgctccgcgcctcggcccacgccttgcagcgtgggcacgtgaaggcaggcgc
gccggtggcgcgccagtcctgccctttcgcccagcaggagaggggcttgggcgattacgcggcagcagcggcttcagtct
tccccagcaggccggcgacaaagttgcggatttccgcatcctgcgcgttctcgaagaaacactgctggaaacgcgcgccg
ccgatggcctgcttgatcagttccgggtcgatggcgcgcaggccgtccaggtacgacttggcggtggcctgcttgacctg
ggtcaggatgccggcgttggccgcctgcgattcgcgacgctcggccgggtagcccatgccgcgctcgccgctgaaggcct
tttcgaagatgtagcgcacgttgatttccgcgccccagccgtagcccttggcgaaggccagcgacagcgcgttgccgttg
ttgacctgggcgaacaggtaggcgtcagtcggctcgatgcagtagccgcaaaacacgcccgggtgcgcgttgagcgacat
catcgcgccctggccggtgccgcaaccagcgaccacgaaatccaccgccttggagttcagcagcaggctggcgacgatgc
ccaggtgaatgtaggtcaggcggtggtcgttgtcgccgcgatgtccccccatcctgagtagcagtcgggtttagagtccg
gggttgatgatatcgctattggccaactgctgggcataggccgccggcgtcattccgccgattg-ttttttggggcggtg
ttcgttgtattcgcggcgccagcgttcgatctcggtgcgcgcatgcagcagcgttgggaaccagtgttcgttgaggcatt
cgtcgcgtagccggccgttgaaggattcgacgtaggcattctggttcggcttgccaggctggatctggcgtagctgcaca
cgattggcatgcgcccaggcgaccatggccttgccacagaactccttgccattgtccgtgcggatcatcttcggcaggcc
acgactgtgtgccaaccgatccagcacgcgtgctaccccgtggccggagatggcgcgttccacgtcgatggcgactgcct
ggtgtgtcgcgtcgtccacgatcaccagagacttgatcgcccgaccttcggcggtgcggtcgaacacgacgtccatcgac
cacaccgggttggccttggtgggccgcagcaacggcgcacgctcgcctaccggcacctttttacgcgtgcggcggctgac
ctgcagctgctgatcgcaatacagccgctccacccgcttataattcacgagacgcccttcctgccgcagcttgagagaga
tcatccccacgccatagcggcgatggcgatgcgccaacgcaaggatgcgctcgcgcaactcaacgttgcggacctcgccc
gggcgatagcgcagcgcactggcgctcatgccgatcgctgccagggcgcagcgctcgctggcgccacctgcgatccactc
gcgcaccagcgtacgacgcgccggtgcgctcaccatt-tttttgcagcgcatccttgatcaggtcgttctggaacacctg
ctcggccagcaacttcttcagtcgcgtgttctcggcctccaggtccttgagccgcttggcatcgggcacgctcatgccgc
cgaacttgctgcgccacaggtagtaggaagcctcactgaagccatgccgtcggcacaggtccttgatcggcatgccggcc
tcggcttcgcgcaggaagccgatgatctgctcttcggaaaaacgcttcttcacgtccaatctcctcgggatagggaattg
gattgcaaactgaggtgctactcaaacttggggggacgtcggtgatacagccggccagaaaggctatgacgcgggcaaga
aggtatcggggatcaagcgccacatcgcggtggatacgcaaggctttccacatgccgttgcggtgaccacggcggaagtc
accgatcgtcaaggtgcgctgg---aggcattgaaacgctgccgatcgggtttaggtcgggtgaaacgcctgctgtgcga
cagcggctacaccggagatcccttcgccgagggcgtacaggacattctgggcaagcatgtcaccgtacagattgccaagc
gcagcgagctgcataccttcaaggtcatgcccaagcgctggagtgtcgaacgcagctttgcctggctggagaagaaccgg
aggctatggaagaactgcgagcgaaggctcaataccagcttgcagttcatccacctggcgttcctagcactgctgctcag
gagatcgtgaacaggttctgagtcggttcgcggttgttgccgtctcccagcccccagcagcgcgcatgagcgaccgcctg
cgcttcggtgcctacgcaccagcgaaccgcgcgcatggcccacggcttgatcagcaaggtcaacgttgatcgttcggcga
gctctttgcgcgcggctcagtgccgaacagccgcatcttccagatgcagccaagcatgccgcacgatccagcgcgcctga
tcccagggcacccacagcatcggcaggcattggtagtagctttcctgcagcacacgatacagctgtgcttcggttgcgcg
tggataggccaggtagatgtcgtagccgagggtcagcagccgggcgtaatcggcgaaggcgtagccacccagatgtcctt
cggcgtggacgtcgcgccaataggcgatctccgcgtcgagattgacgtggcggcgggtcaagacggatgcgctgtgcatg
ggtaggaatccggaatcgagactaccccctgtgcgggcaccgtagcagcggccggcgcatgcaaccagcgcgcgacgacg
agcggtcgtcgccgcggccgctgccacgcaccgagcgatgccggcgcatggcaaaaccaagacctcagtcccagtcgggc
gcgatcgccttggggttggccaggcggtgcccacggtcgagtgcggcgatctcgcccatgtcctgctcgctcagctgcag
cgtctgcgccttgaggttgctctccagattctctcgcttggtcgaagaggggatgaccgaatggccctgctgcaatgccc
aagccagggcgacctgggccggggtggcggcatgacgcgcagcgatcgcctggatcactggatccttgagcacttcgccc
accgccaacgtcatgtacgaagtgacatggatgccttgttcgcgcaggaagtcggtcaaggcgcgattctgcagatacgg
atgcacttcgatctggttggtggcgatggcgtcggcgcccaggatcccgatcgcctgcttggtcagggcgatggtgaagt
tggacacgccgatcgcgcgggtcatgccctgttgtttggcctgcgccaacgcttccagatactcacgcatcggcacctga
tcgttcggcgatggccaatggatcaatgtcagatccacatacgcggtgccgagtttgcgtaggctttcctgcaggctcgg
cagcaaggcaccgtcgccgaacttgtcgacccagatcttggtggtcaggtacagctgatcgcgcacaatgccggaagctg
cgatcgcttcgccgacctgcgcttggttgtcgtagatctgcgcggtatcgactgcgcgatagcccacttccagtgcgtta
cgcactgagtcgatgacaacctggtctttaaggcgaaaggtgccgaggccgaatgtggggacagtcattgtgttcctttg
ggaatggggaatcgcaggagcggcggtgcgcggagcgcagtgcatgtggttagtcgagggcgacgacggcctttccgaag
tttttaccacgcaagacatcgaccaggccctgcggggcgctgtccaggccgtgcaggacgtgctcgcggtattggatctt
gtcctcgcgcagccactggcccatttcgcgcagaaacgcaggcatcaggcggatgacatcgtgctggatgaagccacgca
cggtgaggcgcttgcgcaacagctggcctatgaactcgggcagacggtccgggccaggcagcacttgcccacggctgttg
taggtggcgatcacgccgcacaccgggatgcgtgcgaagtcgttgagctgcggcaacaccgcatcgaacaccttgccgcc
gacgttttcgaaatagatatcgatgccgtccggcgttgcggcgcgcagctgctctgcaaaatcgtctgcgcggtgatcca
gtgccacatccacgcgcagcgtgtcgcgcaggtaacgcactttttcttcgccaccggcaatggccaccacgcgcagacct
tgcaggcgtgccagctgcgccaccgtggcgccgaccgggccgctggccgcagccactaccagcgtttcgccggattgtgg
cttgccgatttcatgcaggcctgcatacgcggtgaagccgggcatgccatagacgcccagtgcggtgcttggcggcagac
cgtcgtcctgtggcaacttgcgtaatggtgttttcggggtcagcaggctatgcgtctgccagccaccaggcagtaccagc
agatcgccagggtgatagtcggcgtgattggattcgatcacttcgccaacggtgccgccttccatgagggcgtcgatggc
caccggcgcgacataggacgggccgtcgtccatgcgtccgcgcatgtacgggtcaagcgacaggaagcgattgcgtacca
ggatctgatcgtggccggtcggcgggacggcgatgtcttcgatgcggaagttgtcggcgctgggttcaccctgcgggcgc
gaggccagcacgatgcggcggttggtaagggatgtcatggggaattcctcgcaaagaggccgcgcatgcacggtcgggta
cgcccagccgccagagcggctgggcgagggaggggtttaaaaggcgtctaggacacatgcctggctgacaatgcgaacga
cagcctagcgattgcatcacgccgctgccgatggctccggcgcgctggcgctgtcgagctgggcaatttgatcgggactc
aacgccacgcgtgcagccgccagtacctcgtgcaactgggtcacgctggtggcgctgacaatcggcgcggtcaagccggg
gcgtgcgatcaaccaggccagcgcgatttgcgcgggagtggccttatgcgtcacggccagatcgtccagcgcctgcagga
tacgcaggccgcgcgggttgacgtattgcttgaccaccgacgcaccacgtgcgctgctcttgccggcatcgtcggcgctg
cgatacttgccggtgagaaacccgctcgccagcgagtagtaactgatgacgccaagcgcgcgctcgcgcaccagcggttc
gagttctgcttcgtaaccggcgcgatcgtacagattgtattgcggttgcaggctttcgtagcgtggcagcgtgtattgct
cggaaatatccagcgcatcgcgcaggcgtgcggcactgtagttggacgcgccaatcgcacgcaccttgccttgttcgatc
aaccggccgaatgcggccagcgtggcttccagcggaatcgattcgtcatcttcatgcgcctggtacagatcgatcacatc
ggtctgcagacgcgtcagcgaaccttccaccgccgcagcgatgttgtccggcgacagaccggggtgctcgctccacttgg
ctaccttggtggcgatcagcactttgtcgcgcttgccactgcgtgcaagccaacgaccgatgatggtttccgattcgcca
ccgcgattgccgggtacccaaccggaatacgcatcggccgtatcgatcagattgaaaccggcatccacgaacgcatcgag
cagtgcgaacgaggtcgcctcatcggcgctccagccgaagacattgccgccgaagacgatcggttgaacctgcaggccgg
agcggccgagtgagcgtgggtgggacatcgtggatgctcctgattcgaacgacgcacaggatagtcacgcgtaccgatgt
tgcgtgtgacatctgtgtggattcagcgttccgccgatcgtcctcggcagctcacaggatctgaacatgtcgccgatggc
gcgcgccacaacgcgccctgtgccgcccagctgcgggcacacggcatgccccggagcacatgttaggctcgcgctacttt
tccccgaggagggcgctgcgatgatccgcaacaagctggcctgtgcatgtgtgatgagtgtggtggtggcgatgagcatc
cctgtggcgatggccgtgaagcctgccgatagcgcaacgttgccggcgcccgataccgcgttgcaggtggccatcaacgg
caactggcgcgaccgtgtgtacgtgcagcgcgaccagtaccgtcaccccggccagacgctggcgttcttcggcatcaagc
cgacccagacagttatcgagatcactcccggcggtggttggtattcggaaatcctggcgccgtatctgcgcgagaagggc
aagtatgtggcggcagtggtcgaccccgcgtcggcgcccgaaggccgtagccacgattacgcacagcgcgcgcgcgatga
cctagaaaagaaattccaggccaaaccggaggtctatggcaaaccttcgttcgtgtcgtatgtgccgacgtcgccgtcct
tcggtgtggacaactcggctgatctggtgctgaccttccgcaacgtgcacaactggcgcatggccggcaatgccgaggcg
atgtttgctggcttctacaaagtgcttaagcccggcggcgtgctcggcgtagtcgaacatcgcgccaattccgatgtgcc
ggccgacgacaagagtggctacgttggccaggcacaggtgattgcaatggccaaagccgccggtttcacgctggtcggca
agagcgaggtcaacgccaacccgcgcgacaccaaggattacccgggtggtgtatggacgctgccgccgagcaacagccat
gacaaggccgacgatgccaagtacaaggcgatcggtgaaagcgaccgcatgaccttgaagttcgtcaagcgctaaggcag
tgctgcatgccggcgcgttgcgcgtgtcggcatgcagatctctgaaatcatcggggcttgggcagcgcgtcgcgcaacag
gattggcatgttggtgttgttgaacaaaccctacggcgtgctgtcgcaattcagcgaccgctcgcagccgcccaagcgca
cgctggccgagttcggcctgccgcccgatgtgtatgcggctggccgtctggatcacgacagcgaaggcttgttgttgctg
accgacgatggcgcattggcgcatcgtgtgaccgacccacgccacaagcagcccaagacctactgggtgcaggtggaagg
agaaccgcaagccgggcaactgcaggccttgcgcgacggagtggtgctcaacgatggcccgacccggacggcacaggtgc
gcagcctcgatccggcaccgccgctgtggccgcgcgagccaccggtgcgcgtacgcaagaccgtgcccgatgcctggctg
gaactacggatcaccgagggccgcaaccgtcaggtacggcgcatgactgcagcggtgggcttgccgaccttgcgcctggt
gcgcgtagccattggcgattggcggctggacatgcttgcgcccgggcagtggcgcgttgaagaaacggcgagcgcaccgc
cgagccggagtcggcgctgagttgttgcttctatcgtttgtatggccaacgcgatactgcgctatggcgttgagcggcta
gcaaaaacgatcgctgcgttgtacggcgagatagccggtgcccgtgaccgggaaatgttctgtgcctacaccatgttgcg
tttgagccactcagggctgacggttgctcggaacattctgatcggcgcttcatcgcatgatgcggacgacacgtagagcg
atgtagcagccgttgacaccaatgcacccaattgcacgcatgtcagaaacgacgacgccacggcgcaagaccatggcgtt
ggggattgcttggagcgttggcttattcgatgccgtcgctcgcgtcgctcggggtcaccgcaccgcgacgctggtaggcc
gcgcgacgtgcgttggcattgctggcgtgctcgcgatccaggcgatgcacgttaccgccaagcacctgctgatcgcgctg
acgcttgcggtacaccgcgtagccgatcaggcccaggcctgcgaccgccgcggcaaccgtcacggccggattgcgcttga
ccagcttgctggccgccttgccacccttacgcactgcaccgagtgcgacgccggtcttgagccattcgctcgcgctcggg
ccgaaatgacgcaggctgctgccggcgtggcgtgcctgatcgcccgcattggacgcggcatgacgcaactggtcgcctgc
agtgccggccaattccagggcacgctccagggcgcgttcagtgatcacagtcagcttgctcatcggaggcgtttcctttc
tgagtacgtgatctgcagtctgtgcgctgatgcgtataggcggcgttagcggggctgggtgccgtttggcttacggttag
gtaggccgcggcgcagcggatgtcgagcaccggtctgtttcaccgccgccgcgggtcggtgcgtttcaggtgccgcgtgg
ttttgctctgtgggttgctgcagcggtccaagggtcatctggccacggatgcctcggataccgtcccttcatctcttttt
taacgtccggatacgtattcgcccagaagctcttcaggtcctgggtcacctgcaacgggtgcccgcccggggacagcagg
tgcaaggtcaacaggatacggtcgtcggcgatgcgtggggtctctgccaggccgaacagttcctgcagtttgaccgccag
cactggcggcagcggttggccggtgtggtcgagggcgtagctgatctgccgttccattcccgatggcacgctgatgcggg
tgggggcgtggcggtcgatggcctggcggcgctcccacggcaatgcggccttgagcgcttcgcccaggctggcttcgtcc
agtgcgtccaggcgggtcttgccggcgaaggccgggcgcagccagctgtccagcgtctccagcagcgcggtgtcggagag
atcgggtaaggcgagttccggcatccacacgcgcagcgactgcacgcgggagcgccattgctgcagtgtgtccgtccacg
gcagggcgtccaggccgagttggcgcaccgcgtcggtcagcgcggcggcggcgtgtgccggatcgatgcggccagccggg
cggctgtcgagcacgatgcggtcgaagctggattggcggcgggcgaccaacgcacgcttgtctgcatcccactgcaccag
gtcctgctgcacgaagcgctcgggcaggctgcggcgcaagtaggcttcgtccaccggggcggcgcgcagcagcaaagcgt
ccttggcctcgtagcgcagttcgctggcaaccagccacggttcgccgcgcagatcgctgtggtcgaacaggcgcgcgctg
cggccattggcgagcaggtagcgcaacgggtcggcagggtggcgtgcggcgatgcggtccgggaaggcgtgcgacagcag
ctcgccgagcgcgtgcgcctccacgctggagggcggggcgctatcgcagcgcagccggcggcgccattgtttggcggcgc
tgtcgatcgcggccaggccaccgcggttggcatcggcggcgctgcggccgtgacggaacgccgctagcgcccgccaacgc
gcggccagcccatcgccgccctgacgcagcgggtcgcgcgcttccagcagcgcggccaggtcgcaggccagcgccacacg
cggcgcatcgccggcctgcgccagcatcgcggccaggcgcgggtgcgtgcccagcgcgagcatgcgccggccgagtgcgg
tgatgccgccgcttgcggtgagcgcgcccagccgctgcagcagcgcgtgcgcggccgccagtgcgccactgggcggcgca
tcgacaaagcgcagtgcgctgttgccccaggccgccagttccagtgccaggccggccagttccacttgcgtgatttcggc
acggcgctgtggttccagccgttgcgattgcggccacagccggtaggcccagccgctggccacacgcccggcacggccgg
cgcgctggtcggccgaggcctgcgcaatggcggcgacgtccaaccgcgaaaagccgctgttgggatcgtagtgcggctcg
cgcgccagcccgctgtcgatcaccacgcgcacgccgggcaaggtgaccgacgattcggccacattggtggccagcacaac
gcgtcggcggccttgcgggtcgggctgcagtacctggctttgcgcctccaccgacagctcgccgtgcagcggcagcactt
gcaccgccgggtccagcacatcctgcagtgcgctgtgcacgcgcgtgatttcgcggtgtgcgggcagaaacaccagcacg
tcgccgggatgtgtggacaaggcgtgctccaccgcgcgccgcgtctgcggctccagcgcttcgtcgcggcgcgcggggaa
atgcgcaatctccaccgggaaactgcgcccggcactgctcaggcgcggagcctccagaaagccggccaggcgctcaccat
cgagcgtggccgacatcgccacgatgcgcaggtcttcgcgcacctgcgactgcacatccagtgccagcgccaggccgagg
tcgccggccagatggcgttcgtggaattcgtcgaacagcagcacgccgacgctgtccagcatcgggtcgtcctggatcag
ccgggtcaggatgccttcggtgacgacttcaatgcgggtgcgcgccgatgtcttgttctcgaagcggatgcggtagccca
ccatttcgccgaccggctcgccgagctggcgcgccatgaactgcgccgcgctgcgggccgccacgcggcgcggctccagc
atcacgatcttgcgaccggccaaccatggcgcctccagcagcgccaacggcacctgggtggtcttgccggcgccgggcgg
cgcttccagcaccagccgcggatgcgtggcgagactgtcgcgaatctgcggcaacaacggggatatcggaaaaacgaggt
cggtcatgcgcgggaaggatacgggctgcgcaacgctgcggcgacgatgtggcggggtggcaacacgggccatgtgaggt
gcgcatcgccgccatcagtggatcgatacgcctgcgtcaggccgatgcagtgcaggctgtgtgtgcagtgtcatcaattc
acctccgtgtgtgcatggcacgagcgtatcgctcgcggcatggaatttgcgttacgcgctacgatgagcggatgtgcact
ccacagcaccgcgattgatctagcagcggtcgtttagatgaagtcacataaagctggcgaatcagatgcaactgatgcat
cgctttcatcctgcagccaatgcgcagagctgaagctctgcagttgatctattgcactgtttaacattccaagcagccgg
gattcgagtcaaagcttcatctagatgtagtccaaagcacgactggtcgagtgcgcggcgccctcaccgctcgcgggaca
cgccgtaaatccgtccctggaggctcgatggcggcatccatgccgccaacggtcctgcgatgggcgaggacgctgcgcca
gaatgtatcgggtgactttgttgacgggtgaacacacgtcaccagacagtttgctggtggtttgttgaagcagcaggacg
ccgcgtcgtggtgtcctcagaccggccgaatcaggtcgatctgatcacccaggcttcaaccggcttcgcgcatccgggag
gtcaggcctttgagaaaggcgcgcagcagttggtcgccgcaggggcggaagttcttgtggccgggttggcggaacagcgc
ggagagttccggcttggacagcgggaagccggcgctggcgaagatggcgtgcatgtcgacgtccttcagttcgaaggcca
cgcgcagcttcttcaacaccaggttgttgccgacgcgggtttccagcgggcggaccggttggctctcgtcgcggccgcg-
gaagcgcagcaccaggccgtcgagaaagcgcgccagcatcgcatcggtgcagggctcgaaaccaggcgcgtcttcctttt
tcagccaggcctgtacctgcgccttgtcgagcgcgaactcggggtcggccaggtgggtgatgtccaccaccttgtcgtcg
ctgaggtcgagcatgtagcggatgctgcgcagtacatcgttgtggatcatgaccgttccggtgccccggcctgtcgccgg
aaagcggccattctacggagcttgagtgaaaccgacctgacaccgtgcgcagcgagtccctcgcgccggcgtgcggtgca
agcgcagaccgtcatgcagatggccgcgggctgcctgcgcagcggcgtggccacgcacagcgctcagctgccgcgctacg
ttctgttagccgggtaaaaaaaacggctccagtcgcgatcaggcaatcgggacagcccgtcgcggctgaagccgctccta
catggaatgcgatctgcgccctgtaggatggaggacgctggattacgcttttgcagccgccaggtcttcgacccagaagc
gtccgttgggatagctgaactccgcaatcgaggcggcatgcatttccgcggagaaacccggcacgtccggcgccaggtag
cggccgtgccggatgcgcaccgggtccaggaagtgctggtgcagatgatcgacgaattcgatggcgcggtcttccatctg
gccggtgatggcgacgaagtcggccatggccaggtgctgcaccagttcgcacaggcccacgccgccggcatgcgggaaca
cgcgcacgttgaacttggcggccagcagcaggatggcaaggttctcgttgaccccgcccacgcgcgcggcatcgatctgg
atcaggtccaccgcgccggcctgcaacagttgcttgaacaccacccggttctgggtgtgctcgccggtggagaccggcac
cggggtgatgccctggcggatggcggcatggccgagcacatcgtccgggctggtgggttcttcgatccaggcgatgtcga
attcggccagctggcgcatccagtcgatcgccgggcccacgtcccagcgctgattggcatcgaccgccatcgcgatatcc
gggccgatggcttcgcgcgccaggcggcaacggcggatgtcgtcctgcacgttggcgccaaccttgagcttgatggtgcg
gaagccgtcggccaccgcttccttggccagtcgcaccagcttctcgtccgagtagccgagccagccgggcgaggtggtgt
aggccgggtagccttgctcgatcaactgcgcgatgcgttgctcacgctgcggttgcgcatcgcgcaggatggccagcgct
tcttcgcgggtgagcgcgtcgctgagatagcgcaagtcgatggtgtcgaccaactgctcgggcgtgagttcggcaatgaa
gcgccacagcggcttgttcgcggcgcgcgcagccaggtcccacgcagcgttgatcaccgcgccgatggccatgtgcatga
cgcccttttccgggccgagccagcgcagctgcgaatcgttggtgagccgacgcgcgaacgcgcccagatcggcgatgacg
tcttccacccgcaggccgaccacatgctcggccagcgccgctaccgctgcggtctgcacgtcgttgccgcggccgatggt
gaacaccaggccgtaaccggccaggtcatcggcagcatcggtgcgcagcacgacgtaggccgccgagtaatcgggatcgg
gattcatcgcgtccgacccatccagctcgcgcgaggtggggaagcggacgtcgtgggtatcgagggcgacgatggtgctc
atgaaagtcctggcggtggaaggcgggaaatggaaagcgggatatcaaacggatgaaagaagtggctggaagaacttaag
tgacgaagacctgcgtgagcggagaggtgcgcttaagaccctctcccaccggaagagcggttggggtgagggtacgaacg
cgtagcgcctgatgtgtagagatgccgcagtgactcatgcgcttgcaactcagcccaatcaatcgattgcacgatcaacg
gtgtattgcgatcgaagcgttacaacttgcgcgactccgtggctaggtgtcctcaccccaacccccgctccgcaccccgg
cccgcgccagcagcgcgggcgctcaaggcacccgcgccaatggcgcgcaaaccgtgccttggcgccccgaggggagaggg
gctttgcgttgtcgcgcgattcgagttgcgtgagtccttcggctttcgcgcaagaaaaatgcttagcggtggacgcaatg
cactgcagtacgacgtcaattcttccaggcgtaaaccctcaatcctcaacccccatcccgcggatgcgccaccaccggct
ggcgctggcgacccaggccttcgatctccagttccatcacatcgcctggtttgaggtagaccggcggcttctggcccagg
cccacgcccggcggggtgccggtgctgatcacatcgcccggcatcaatgtcatgtagcggctgatgtggctgaccagttc
ggccacgccgaacaccatcgtgcgcgtgctgccgttctggtagcggtggccgttgacctccagccacatcgacaggttct
gcgggtcggcgatttcgtcgcgcgtcaccagccacgggccgatcggtccgaaggtgtcggcgctcttgcccttgacccac
tggccgccgtgttcgagctggaattcgcgttcggacagatcgttgatcaccgcgtagccagccacatgattcagcgcttc
atccaccgatacatcgcgcgccacatcgccgatcaccacacccagctccacttcccagtcgctcttcactgacccgcgcg
ggatgatcaccgtgtcgttggggccacacaccgcagtggtggctttcatgaaaagaatcggcatcttgggcacttccatg
cccgattcggcagcgtggtcggcatagttcaaacccacgcagatgaattttccgatgcgaccgaccgctgcgccgtaacg
cacatcgccttcgatcaacggcagcgtggcgacgtccagtacgcgtagtttttccaggccggcgttggtgatgtgctggc
cggccacatcgtcgatcacaccgctgaggtcgcggatgcggccttcgctgtcgatcaggccagggcgttcgtggccttcg
gcgccaatgcgtacgagtttcatgcggtcttcctttgcaggtgaggagtgaagcggctagcaaacctagcgcgcatgtgt
cttgctgggtaaggacggtgtgctcacatcgaagcggatgcgcgcgatagatcgcatcacaccattgctgcgcccacgtg
tgtggcgggcggcagcatgcgtcgttgcgggactcagttggaccagccgccatcgatgatgtgggtctggccggtggtga
acgatgattcgtccgaggccaggtacaccaccagctgcgcaatctcgcgcgggtcgcccaggcggcccatcggctggcgg
tcggtgaagctcttccacaccgcttgttcgtcaccgcccagggccttgacgcgctcacccagcgacggcgtcttgatggt
gcccgggcagatcgcattgcaacgcacgccccgcgccacgtagtcagcggcgattgccttgctcaggccgatcactgcgg
ccttggtcacgccgtagacgaagcggttcggcacccccttgatgctggaggcaaccgaggacatgttgatgatgctgccg
cggccgcgttcgagcatggccggcaacaccgccttgcaggtgtagtacatcgcgtcgatattgatcgagaacgagcggcg
ccaggccggttcgtcgcactcgagaatgctgccctgatgcacgaagccggcgcagttgaacagtacgtcgaatggcccgt
gtgcctggatcaatgcggtaatcgcggcagcgtcggtgacgtcgagcaggtgcgtcgtgatggcatccgattcggcggcc
agcgcctgcaacgcagcggcgtcgatgtcggtggcaatcacctgtgcaccggcgcgtgcgcaggccagtgcactttcgcg
cccgatgccggcgccggcggcggtaatcaggcagcgcttgccctgcaggcgggtgttgggtgtggtgaagatcgagacag
tcatagtgatgaggttccgtaggtgggggccgccggccgtggcagacgatagaacgtgcgtgcgttgtcgccgaagatgg
ctgccgcgtgctcggcggcatgccgggtgacgagttgctgtgcgagtgcaaaccagtgcgcgtaatcggcgcgcaagctc
agcacgggccaatcactgccccacagcagccgctgcgggccgaaacgggcgaacaggtgcgcgacgtacggctccagcgc
gtccacgccagcgccgcgcgcggcttcggtcagcaagccggagagtttgcaatgcacattgggatgctgcgccagaacag
ccatgctggcagcccaggcgacgaactcgccagtggcaatctgcggcttgccaccgtgatcgaccaccacgcgcaacccc
ggatggcgcttcaagcgcgcctgcagtgccggtacatgcgcggcgcggatcaaggcgtcaaaggccagatcgtgcgcaag
tagtgcatcgaaggcggcatccagcgcgggatcggctagccagtgcacgtcggcgatgtcctgcaccatcgggcgcagac
ccttgagcacgccgccgccggcacgcaccaatgcgccgatgcgtgctgcggcatcgggcgcagcaaaatccacccaaccg
acgacgccggcaatgcgcgcatcgtcgcgggccagctcgaacaggtaacaggtttctgcctcggtggcggcagcctgcac
caccacgacgcgatcgacatcggcggcgtccagcgcagcgccaatgtcatccggaccgaagtcgcggtacagcggcgcca
gttcgggcgtcagccagtgataatcgccacgggccaggcgccagaaatgcaggtgcgcgtcgacccggctcacggggtgg
gcaactccgctgcgagcaggccctcatcgcgcaggcgttgccacagtgcggatggcaccggggccgcaagccgcgtggcc
gccgattgcacttcggccacggtacgcatgccggccaccaccgtggtcaccgccggatgcgccagcgggaactgcaaggc
ggccgcgccgatatccaacccgaacgccgcgcaggccgcgtacagccgctgcgcatgccgcagcgtggcggtatcgaccg
gggcgtagttgtaggtggcgccggggccgcgtgcgtcgctgagcaggccggagctgtacgggccagccgacaggatcgcc
acattgcgttgctgcgcctgctccagcagcgcgcgcgcgccgtgctgttccagcagggtgtagcggccggccagcatcac
gcagtcgagcggaaaacgcggcaatacctccagggccacatcctgctcgttgacgcccaacccgatcgcaccgcacgcgc
cggccgccttcagctccgccatcgccggcaaggcctcctccaaggcctggcgcagcacgtgggcgtggttgtcgccgtgg
gtcagcgtaccgatgtcgtgcagcagcaacacgtcgatgtagtcggtgcccaggcgttccaggctggaggcgaacgcacg
ccgcacaccatcggcgctgtaatcgaacgcggcgcgccgcccggccactgcaaagccgtcgcggccggcaacagcctggg
cgtcgtcgtagacgcagcggccgaccttggtcgacagcgtgtagtccgcgcgcggtattccggccaggcctcggcccagg
cgcgcttcgctcagcccatagccgtagtagggcgcgctatcgaaatgacggatgccggcttcgaacgcgcctgcgaccgc
ggccagtgcgtctgcctcatccacttccgtatacaggttgccgatcggcgcggcgccgaagcccagcgttgacagctgta
cgtcggtgctgccgagacgctgccgtaccacgccgctcacgtgcgctgctccgcaagcagggcggaagcgcagcacgcat
gttgggaatctggagagcaggggctgagcatcacaacgtccaccagccagcaggtgcccggctgttcgcatatgaatatg
gcaatcatcaatgaacagatcacgctgcagtgcagcattgccgtcctgcgggagtttgtgcagacgcgcatcgctatgtc
gaattcctcaagcggcatcaccagttcctataacgccgcgtctgcggttgcgggcatgacggccgctagatacctgtgaa
attgatgcaacccagacacgacacggcgggacttggtcaaggggctggctgcaagcgcgctggccgcaccgctggctgcc
gcggcgcaggcgcagaccacacagtgcgcacgcacaccgcagtgggcgcgcggtgtggaggggcagcgcaaggcggatct
gggcaacggcacctatctcaatcccattgtggccgacgatcaccccgatcccaccatcctcaaggatggcgacgacgact
acatgacgttttcgtcgttcttttcctaccctggcatcgtgctgtggcattccaccgatctggtcaactggaccccgatc
ggcccggcattgcgccaggagctgggcacgatctgggggctgaatctgtgcaagcaccacgatcgctactacatccacat
cccggccaatccggacgacatgggctggtcgatcttcgtgatctgggccgacgacatccgcgggccgtggagtgcgccga
tcgacctgaagatcgccggctgcatcgaccccggccacgtggtgggcgaggacggcaagcactatctgttcgtcgacggc
atccgcaaggtgcgcctgcgcgacgacggcctggccaccgatgggcagctggaaccggcctacgcgccgtggcgctatcc
cgaccaaaactccgcgcccgaaggcaacaagctgacctggcacgacggctggctgtatctggtcaccgccgtcgccggca
ccgccggcccggtgaccgggcacatggtcatcgccgcacgttcgcgtttggtgcacgggccgtgggagtactgcccgcgc
aatccgctggtgcgcactcaatccgagcaggagccgtggtggtcgcgcgggcatgccacgctggtggaatggccgcgtgg
cgaccggtggatggtctatcacgcttacgaaaaccgcttccgcatgctgggccggcagacgctgctggtccggattccat
cacaacatgttcggcggttttctgagcctgcagcttggcgtgtatgccgcacgacaaggcgaagtggtattgcgcgagtt
ccgctatcgcgcgctggcgtaagtacgcctcacgccacacagcgcgacagtcaaacggcgaggcccgggggacctcgccc
tcaggcgtgacagcgaccatcagcacatcgcgcagtgtcagcggactacggacggagcgaagaacccgatctccgttgcg
acatgtcgattccgcgcacggggcgtttctatctgacagctccacagtcgctagcggtcgcagttaaccacagcagtagc
agacgttgccctgacccaggtcgccgctgaattccggacactcggctttgcaggcccacgcacgacgcgactcgacgttc
ggctgtgcgttatcgaccgccatcacctggaaggcaccgaacccggtgcttgccagaaaggtcgccgccatcaacgcact
gcgcaagcttcgccaacgcttcttcatgcattggcaccatccgctcgctgcatcagcccgacatcagcatggaccgcgaa
gcgctactgctcagcgaagaacgtgtgcaggtggattacgtgttcaccaatcacagcgagcgcgacctgagcgtgccggt
ggcgttcccgatgccgccgatgcatttcggcatggccaatcacaatgcgctgaccgatttcaaaccctgggccgatggca
agccggtcgccaccacgcgcaagctggtggtgctgttggatgacggcagcgatatctccacggcattcgccgccaccggc
tggacccaggacgatgtcgctgccttcaccgaatcgtccacgccgccgaaagggcgcaagccgctgcccgtgcgctgggt
cgatggcgatggacaaccgcgcttgacgctcaacgcgtatttcgtctggcggcagaaatgtcctgcaagaatacgtcgcg
agcagcggtcaggtggacgcggacggcgcgctcagaaccgcagtggacgcgtggtacatggcgtttcgagcaccggccgc
gcccgcctggcggtgagcgcagtcgttttgttagccgctcttcgtgccgatgcgcgatttgaacatcctgttcgtgcacg
caccggaataaacccgacaagcagcaagcgtacccgggcgcgacgaggcgttacctgcaacgtccatcacgatcgtacgc
gccagcgcgcatcggttgtcttgtgcaaatgcagcgctgccgacaacgcgcatcgcgcccaggtgcgctcctgcgttggt
gccacgctgcgttgcatgcaagtccgtcgattgcccgccagcgacaacggccgaggtggcgggatcaccggcaggagcgc
acccggacgcgaccaagcgtcgccgatcaaccccaacgcacgcagacccatacctgcacgcgtcagtcgtcttccggcgg
gggcagcacgatgccgtcggcatcgatggcgagcttgccggccatcaacacggcctgggtgcgattggtgacgccgagct
tgcgcaggatcgcggtgacatgcgccttgatggtggcttcggacacgcccaggtcgtaggcgatctgcttgttgaggcgc
ccggcgcccagcatctgcagcacgcgaaattgttgcggtgtgaggtcgcgcagacgctgaccgacctcgcgttcttcgct
gtcggtgggtggcaggttttgcgcttcggccgggatccagcgctcgccgtccagcacggtggccaaggcgcgaccgatgg
tgtccgagtcagcggatttgggaatgaagccgaacgcgccgtgatcgatcgcgcgccgcatcaccgtgggctcttcgcgt
gcggacagcaccaccaccggcaattgcggatgcagcgaacgcatgtgcaccaacgcactgaagccctgcgcgcccggcat
attgaggtccatcaacagcaggtccgcgtccggttgcgcgtcggccagcgtgtacaacgcatccacgttgtcggcttcca
acaattgcacgcccggcatgacccgctgcacggccccgcgcaaggcctcgcgaaacaggggatggtcatcggcaatcagc
agggtggtcattgaggggccgggattggggattggagatgtggcattcgtaaaagcacgggattcgggattcggatgttg
ggattcgtaagagcagggatttcgaaaagcgaatcgcgattcgcaatagccgatgtcagagaaccgtctgtctctgcatc
gcaattcaacactgcatggttgaggagagagatgaccaggtactggcaacccgcttctgcgaatccccaatccccgctcc
tcagccaatcccgaatgcccaatcccggcctttcagcgcgtcaaccgctcattgaccagcgaatccaccaccgatggatc
agctaaggtcgaggtgtcgcccaactggtccggggcgttttcggcgatcttgcgcaggatgcggcgcatgatcttgcccg
agcgggtcttgggcaggccgggagcccactgcaggtgatcgggcgaggcgatcgggccgatctccttgcgcacccagctc
accagttccttgtgcagttcgtcgctcggagtctcgccggcgatcagggtgacgtaggcatagatgccctggcccttgac
gtcgtgcggaaagccgaccacggccgcttcggcgaccttggggtgcgagaccagcgcgctttccacttcggcggtgccga
tgcggtggcccgacacgttgatcacgtcatccacgcggccggtgatccagtagtagccgtcggcatcgcggcgacaaccg
tcgccggtgaagtagctgcccggataggtgcggaagtaggtatcgataaagcgctgatggtcgccgtagacgctacgcat
ctggcccggccaggaatccagcagcaccagattgccttcggtggcgccttccaggatcttgccttcggcatccaccagcg
ctggctgcacgccgaagaacggcagggtggccgagcccggcttgagatcgaccgcgccggccagcggcgagatcaggatg
ccgccggtttcggtctgccaccaggtgtccacgatcgggcagcggctgtcgccaaccacgtcgtagtaccagcgccaggc
ttccggattgatcggctcgccgacgctgcccagcaggcgcaggctcttgcgcgaggtcttcttgaccggttccgcaccgt
cgcgcatcaacgcgcgaatcgcagtaggcgcggtgtagaagatggtgacctggtgcttgtcgatcacttcccagaagcgc
gacacgttcgggtagttgggcacgccttcgaacatcaccgcggtggcgccgttggcgagcgggccgtagacgatgtagct
atggccggtgacccagcccacgtcggcggtgcaccagtagatgtcgtcctcgcgcaggtcgaacaccacttcgtgcgtgt
agctggcaaacagcaggtagccggcagtggtgtgcagcacgcccttgggtttgccggtggagccggatgtatagaggatg
aagagcgggtcttccgcgttcatccgctcgggttcgcattcggccggttggccgtcgaccacgtcatggaaccagcgatc
gcgcggtgcctgcatctccactgcgccaccggtgtgacgcaccaccagcacggtttcgatcgtgttggtgccgggaatct
tcagcgctgcatcgacgttggccttgagcggaatcttcttgccgccacgcaggccttcgtcggcggtgatgatcagcttg
ctctggcaatcgatcacgcggtcggcgatggagttggcggcaaagccgccgaacaccaccgagtgcaccgccccgatgcg
cgcgcaggcgagcatggccaccgccgcatcgacgatcatcggcagatagatggtgacccggtcgcctttcttgacgccca
ggttgcgcagcgcattgccaagcttgcagacgcgctcatacaactggcgataggtgaccgggtacgacgccgcgtccggg
ctgtcgggttcgaacagcagcgcggtcttgtcgccgcgtgtggccaactggcggtccaggcagttgacgctggcgttgag
ctcgccatcgccgaaccagcggatatggaagtcgtccagcgcgtagctgacgtccttgacctgggtgggttgcttgaacc
attccaaccgctgcgcggccttgccccagaattgctcagggtgttcgatcgattcgcggtacagcgcggcgtactgctcg
cgcgtcacgcgcgcatcggcggcgaacgcgggatcgacgggataaacatcagccatggcaccctcacttgcgatgaactt
gtcggaagagggcgttacggcttccctcggtagacaatcagtgtgccgcatccattctgtcccgacggccaacggcgcct
tagaccttggtcgtaatcccccggggagtgcaccggcgcacatccatcgccggctgcagtgcgaccatcggtcatcttgc
agaaggctgcgttgaagctacgaccaaaggcgaataggctccggagcgcggactgcctcacgctctgcacagcatcgcca
tcgagcgcgaggcctgcattggggagagggttgatgaagcacggtattgcaccgttggtgcgccaccggttggcggccgc
cttgttcgtcgccaccatgttgcccggcgtggcgtttgcacagacgtccaaggaaaaggcactggaagcgcgcatcgccg
aactcgagcgtgaggtccacatgctggtctccgcgcagcgacaacagcagggccagatcgcgcagacgcagacgcaggtc
accgaagtgcgcaccttgcaggcacatatgccgcctgcgccggcggtgcctgccggcaagaagccgatccagctgaccag
catcacgccaaacgcgttgccggggacacgttccgttacggtggtttcatcaaggccgacttcatgaccacgcgcaccag
cgacggcgcattgccgcaaggtgctgtggggcgttacctgtacatcccgacgcagacgccgatcggcgggcaggcatcga
gcaccgataccgacttccatgccaagttctcgcgcttcaacctgggcgtggataccgtcaccgaaaacggcgacaagctc
accggcttcatcgaaatcgatttcttcggcaacgccctggccaaccaggtcaaccaggtcaacaatctgtacggcggcac
cttgcggcacgcctacatgagctggaacaactggctggccggtcagacctggtccaacttcatcgacccgaccatcctgc
cggaagcggccgatatcgtcgggccgaccgacggtgcgttgttcagccgtcagacccagatccgctacacccgccgcgcc
ttcagcgtgttggccgaaaaccccgagaccctgaccaccccgtaccagggcggcaacaccatcctggcctcggatcacgg
cgcgatgccggacctgaccgcgcgctacacctggaagggcacctggggcacgttcggtctgtcggccattgcgcgccagt
accgcacccgcagcgcgttgaccaacgacaccgattccggtggcgccatcgccggcggcggccgctggatcatcaattcc
aataacgatctgcgttaccagctcagctacggcgaaggccttggccgctatctgggcctgggtaacggctcggatgtgga
gatcgatatggacggcaatatccagaccgtcagcacgattgccgactgggtggcctggcgccacgactacaccgccaagc
tgcgcaccacaatcatgtattcgcgcgtgaactacgaccacgacatcgccaataccggcgggctggccagcaagtcgcag
cagagcatccgcgccaacgtgttctattcgccgttgccgaaggtggatgtgggcgccgagctgatgtacggtcgccgcga
agccgaaagcggcgacagcggcgacatctcgcgtctgcagttcaccaccaagtaccgcttctaagttcctgccactggcg
gcccgctccactgcggtggagcgggcaccgccgcttgatgtcttaccagcgctctaccaggagacagaccatgaccgtct
cgaatgacgcgttgatcgccaagatcgacgccaatccgaagtaccacgcactcaggcgtcagcgtaatacgctgggctgg
acactcaccgcgctgatgttgctggcctattacggctacatcggcctgatcgccttcgacaagaaatttcttgccagacc
gatcggtgccggcgtgacctcgatcggcattccgatcgcgatcggggtgatggtgttcaccgtcgtcatcaccgccatct
acgtgcgtcgcgccaacaacacctacgaccagctgagcgcccgaattctggaggaagcccgcaaatgagcaagtattcgc
gccttcttctgatacttgccggcttgctgcctgcgggcatcgcgctggcagccggcggtgagattggccaggtcgacaag
cagcccaccaactgggtggcgatcggcatgttcggcttcttcgtgctgggcaccttgtggatcaccaagtgggcggcggc
caagaccaagtcggccgccgacttctataccgccggtggcagcatcaccggtttccagaatggtctggccattgccggtg
actacatgtcggcggcctcgttcctgggaattaccgcggcagtgatggccaacggctacgacggtctgatctacgcgatc
ggctttctggtcggctggccgatcctgaccttcctgatggccgaacggctgcgcaacctcggcaagtacaccttcgccga
cgtggccggttaccgcttcgcgccgaccgcaatccgcagctttgcggcgtcgggcacgctggtggtggtgctgttctatc
tgatcgcgcagatggtcggtgccggtgccttgatcaagctgttgttcggtctggactactggatcgcagtgatcatggtc
ggcgtgctgatgatgatctacgtgctgttcggcggcatgaccgcaacgacctgggtgcagatcatcaaggccgtgttgct
gctgaccggcgtgaccttcatggccgtggcaatcatgtggcacttcaacttcagcttcgaggcgctgtttgccgagggcg
tgcgggtgaagacggcgattgcggccaacggcggtgcatcggcggcggacgcggcaaaagcaggcctggcgatcatgggg
ccgggcggtttcgtgaaggacccgatttcggcgatttccttcggcatggcgttgatgttcggtaccgccggcctgccgca
catcctgatgcgcttctttaccgttcccgatgccaagcaggcacgcaagtcggtgctgtgggcgaccacctggattggct
acttctacatcctgatcttcatcattggcttcggtgccatcgcactggtgttgaccaacccgcagttcgccgatgtcgtc
accggcaccatccacggcggcaagggcgcggccaacatggcggcagtgctggtcggcaatgcagtgggcggcaacgtgtt
catgggcttcatctcggcggtggccttcgccaccatcctggcggtggttgcgggtctgaccctgtccggcgcctcggcgg
tgtcgcatgacctgtacgccacggtgatcaagcagggcaacccggcgcctggctccgagctcaaggtctcgcgtgccacc
accctggtgctgggcgtgatcgcggtgctgctgggcatcgtgttcgagaagcagaacgtggccttcatggtgtcgctggc
cttcgccatcgccgcctcggccaacttcccggtgctgatcctgtcgttgctgtggaagaactgcaccacccgtggcgcag
tgaccggtggtttcctcggcctgatctcctcgctggtgctgacgatcctgtcgccgtcggtgtgggtggacacgctgggc
aatgcggccggctcggcgccgttcccgtacacctcgccggcattgttctcgatgacgattggttttgtcggcatctggct
gttctcgatcctggaccacagcccgcaggcggccaacgaacgcgcagcgttcaaggcgcagcagatccgtgccgaaaccg
gcctgggtgccagcggtgcatccggtcactgatcgaccggtttcattgttggtgcaatcgcagacgccggcccagtgccg
gcgttttgcgttttggccaggctgctgttgtggcggcgcctcagccagacgattgcgctaaagctccgcacctgactggc
ccgcgcggcagcgcgttcgcgctgggccgttcgctacgaggccatcgacaccgtggcgccgctgctggagtcgccactgc
atgcgtccgacccggtcgacgcgcggcagcgaggggcgcaatgccagtcactggcgccagcgatgacgcagctgcaccgc
ggcgcgccgaggacaaggcgccggatgcgctcagccaacaacagcagcaacggcacgtacgctggcgatcgggctgttgg
gcgattgctgccgcagacgtgcaaccgcgaagtgacaccgccaccttccgctgaccagagcgcgtacatctccaggcagc
aagaacttagcggctgacaacacgtcgcgagccgctgtcaggtgggcgcggacagcgcgctcagaaccgcagtggacgcg
gggcacatgccgattccgaacaccggccgcgcccgccaggcggcttcgcagtcgttttgtcagccgcttttagaaacagc
tacgcaacatcgcgatggcgttggccaacgctcagcatcgcttcgccagcagcggcgacgctgccgtcgttatccatccg
caccggttgtccaaacgcctcggccagccaggagcacagtgcgatccagccaagggcgcgcagcggctcgggcgggttga
tgaaggcatcgtcaccggtgaagaacccgctcattgccacgccgatgcccagtcgcgtgccggcagcatccacacatgcc
agcagcgtggcatcggcggcctgcagccgggtaagcacgccgcacaaggtgtcatcggtcagcgcgacctcgctgacggc
gagtaccgacccggaaagatcggccagcgccaaggtccgcgcatcggtggcaatggagatgcccagcgtgtgcccgtacc
ccggattcagcgacaccgccatggcgggcttgccgcgcccgctgcgcgccaccgcctcgcccatctgcaccatgccgcgc
gcttgcagatcctcgatcaggcgcactgcggtctgcacggtcagcccggtgccccgactgagctgtgcacgggtgagcac
accggccaccctcaggcggtcggctcgttgacgctcaggttgggaagcgctggccaatgcggcggcaacgcgacggcggc
tgatgacggcatagccagcggtgtcataggggcggcgccagcttacccacttcggcggcactcatgaatgctcagtaaat
tagggcctgttaacattaatgtctcgagcgattaaactattgggcatggagatcacgccagcacaatttgcactcatcga
gcattgcctacctttgcaacgcggcaatgtcagcatgaccaacctgcaggtagtcaacgcccttctttacgtcgcagagc
atggctgcaaatggcgcggtctgcccgagcgctttggcaactggcatacggtgtacacgcgcattaaccgttgggccaag
tccggtgtgctggaccggatgttcgcccaattgcagacctgccagatcgtgcgcatcaaaatcgaagcggtctcgctgga
ctccaccagcatcaaggtgcatccggatggcactggcgcattaaaaaaaacggcccacaatccatcgggaaatcgcgcgg
cggatggaacaccaaaattcatatggttgccgcagatgctcgaacagccatcacgttc--ggattgacgcctggcaacgc
acatgacgcacccgcaggccgcgcgttgcttgaacacctggggccagtggagcggccggttcatctgctgatggatcgcg
cttacgaaggcaatgaaacccgccagttggcgctcgatcttggcttcgtgccggtggttccacccaagtccaatcgggtc
gatccttgggagtacgacaaggaaatgtacaagcggcgcaacgaagtggagaggctgttccgtcgcttgaagggctaccg
acggattttcacgcgcttcgagaagctggatgtcatgttccttggcttcctcagcttcgttctggtcgttgatgggcttc
ggatgtgttaacaggccctagtgaatccatagctgctgtgacgtgcaggtgcccccatggtgcagtcgctcgcggccgtt
gtctcgtcggtgctcgcctgcaggcagacgccgccccgtgctgccgctctgcggcaagcgtcagtcgcgccacctcagcg
cgcgccgtcgtacgatgtcggcgaaacacatgccgcacgcgtctggtcgggacgcgcacaaccagcccacctccatagcg
gcattgcgtggcgcgaacgcccgtttaccctccaacgcggggacgctgtgccccaccgtcctgaggcacggcacatggcg
cggtaccattggtggtttgaaccacggtccacgccatgaagattgcctcctggaacgtcaactcgctcaacgtgcgtttg
ccgcacctgcaacagtggctcaccgcgttcgcgccggacgtggttgggatccaggaaaccaagctggaagaccatcggtt
tcctgacgcagcgctggctgagctgggctaccgcagcgtgttttgcgggcagaagacctacaacggtgtcgcaatcctgt
cgcgctcgccggcgctggacgtgcagatggggatccccggcttcgacgacgtgcagcagcgggtgatcgctgccacggtc
gatggcgtgcgcatcatcaacctgtatgtggtcaacggccaggacgtgggcaccgacaagtacgcctacaaattgcgctg
gctggctgcagcgcacgactggatcgcgcaggagctgcaaacgtatccgcagctggtggtgctgggcgacttcaacatcg
ccccggatgcgcgcgatgtgcacgatgcgacggtgtggaacgaacaccacatcctcacctcgaccgacgagcgcgccgcg
ttggaaaaactgctggcgatgggcttgcacgatgcgtttcggttgcacacccaggacgccgagcacttcagctggtggga
ttaccgccaggccggtttccgccgcaatctcggcctgcgcatcgacctgacgctggtgtccgacgccttgcgcacgcgcg
ccgtggagtcgggcatcgaccgcgaaccgcgtacctgggaacgccccagcgatcatgcaccggcgtgggtgcggctggcg
gaggttggcgcatgagcgagcggcatctgcgtcgcagcacgcacaaggtaggcgatgtcacgctggggccggtgcatcgt
ttgagttgccactgcggtgcagtgcaaatcgatctggatctgccgcatggtctgctcgatccgcgccgctgcgattgttc
gatgtgtcgccggcgtggcgccatcgtcgcgtcggtctcgctcgatggcctacatgtgctgcagggcgaagacgtactgc
ggctgtatcagttcaacacgcagacggcagcgcattatttctgtggcgtgtgcggtatttacacgcatcaccggcgccgc
tccaaccccaacgaatatggttacaacgtcggctgcctggaaggcgtcaatccatatgccttgaacattgccgtgcccgt
ggaagacggcgtcaaccatccggccgaccgcgttaccgcggcaagctgacacggaaacgcccgggcagacccgggcgttg
catgcagcgacgtgcgtttcacgcaatgcgttagcgcaggcggccgcgggtaaagagattgacgatggccaacaggatca
ccgcacccaccagagaccatacgaaggtccacagcgtgatgacctggttgatgccgctgccaaacaggaaaccagcgatc
agcgcacccacgatgccgaccaccacattgaggacgatgccctgctgcgcattgcgacgcatgatgatgctggccagcca
acccacgatgccgccgacgatcaaccagatgatgatacccatgttgctgatctccctgtttgcgtgcaccggaagtggtg
catgggcgccattcgacgcagccgcgcgtgaagcagctgtcgagcgcgatgaacgcgatggccaagcgtttggcttggtg
cacagcgcgtgacagcgcatgccagctggcgggtcggcccggtgcagctgtggctgcgcccgcaccggcacggcgaacgt
ggcgagccgcaggcacgtcagctgcttggcccggcgctggggatggaccaggcgctggtgccactgcagcgcgatgcacg
tgggcgtccctcgctgcagccggcactgcccgaccgcgataccggttggagccatagcggcgagtatctgctggtggggc
tgggcgagggcgtgcggctgggcgtggatctggagcgcatccgcgcgcgtccgcgtgtactggagatcgcccagcgcttc
tttcatcccgacgaaatcgcctcgctcgctgcgctggcgccggacgcacaacacgcgctgttctttcggctgtggtgcgc
caaggaagccttgctcaaggcgtatgggcatggcctgtcgttcggcctgcatcggcttgcgtatgcactgacgcccgacg
atgcgctgcacctgcagtggtgcgatccggagcttggccaggccgcgcagtggcagttgcacgaatggtgggctgcaccg
gagtgtcgcgccgcgttggcgttctatccgttggcgggcgcgtaagcctgccgctgtgtctggttaccccgcagcgtgcg
gcagaatcggctgacgaaactgggccacgccatccaggtcacgcaaggtcaccgtaagcacgccgctgcggccatcgatc
tccacctcgccgaagaactggtaaccggccagcggcgaggtgttgggcgcaggtggcgctttttgaaacatcacgctcgg
gccgaacgtcgcatccagtgcattcggcccgaagctgccggcattgagcgggccgccgacgaattcccagaacggttcga
actcctgaaacgcggcgcgatcggggtggtaataatgggccgcgcagtaatgcacgtcggccgtcagccacaccgtattg
cggatgcgtgcgcggctgatgaagcgcaacagcgtggcgatttcctgctcgcggccacgcggcgcaccagggtcgccatt
ggcgatggcttcccagcgcggtcgcccgttcgcatcttcgccatcggggacctgcaggccgatcggcatgtcggcggcaa
tcactttccattgcgcgcgcgagccggccagttcgcgttgcagccacgccaattgctccgggccgagaaacgcggcatcg
gggccaggctgcggttgcaggttgtcgctgttggcgccgcggtagctgcgcatgtccagcacgaatacatccagcagcgg
gccgtacgcgatcttgcgatagatgcgtccgttgccatcggcacgcacgccgcgcatcggtgcgtattccaggaaggcct
ggcgggcgcgcttggccagcacgtcgatgtcgcgcacgtgatagcgcgcatccaattgcttgccgggcgaccagttgttg
gtagtttcgtggtcgtcccattgccagatttgcggcacttctgcgttgaaacggcgcacgtgctcatcgagcaggttgta
acggtagttgccgcgaaattcgtccagcgtttcggccaccttgctcttggctgcggtggtgagattgcgccagcgcttgc
cgtcttcgaccgtcagcgccgccggaatcgggctgtcggcgtagatggtgtcgccgctgtgcaggaagaaatccggattt
cgctcgcgcatcgccgagtagatgcgcatgccgccgatatccggattgatgccgaagccctggccaacagtgtcgccgct
ccagacaaagcgcacatcgccacgcgcctgcggtgcactgcgcagatgaccgtggacgggtgcgctcagtacaccgctgt
ctgcatcttcgaagcgcacgcgatagaagatgtcctgattgcgcggcaggccgctgaggtccgcgcgtgcggtgaagtcg
tgcgctgccgacgctgtcgtgccgtccacgcgtcgcgcctgacgcaggcttgggcgggtgtcccattccacccgcaaccg
cgccgggcgatcggcacggctccacagcatcgcgcggccgtccagcacatcgccgctttgcaccccgtcggtgatgatcg
gccgccccgacggcgcggccaggctgcgcgctgaccagccggcggtagccggcagcaacacaccggcacccaagccttgc
aggatgcggcggcgggcgggatcggaggcagtcatggcatgtccttcaggcagctgcggcagcgggcagatgtagcgctg
ccgtcttaccgctagatgtccatttccacgcctgacggcttcaatgcgatggccgacacagtgcgccgtgatcggagtgc
tgtgggcggcagtttcggcgcaatgcaggcgtgcgcagccggggcagcggctcaggcctccactgcaccgggcctgccgt
cttgcaccacgaagcgtttcgtcgtcgacactgtcgcgttgcggtcgcgccgatcggagatgccttgcagccgcgtttcc
atctggcccggcgtgaccgtcaccgacacatagccgcgcgtttcgccgtccacgtagtgcacgtgcgggttggctgccat
cgtcgcgtgcagttcgacattgctctggccgtcggaggtgatcgaggtgccgacgaactcggtggccagcgttgccgacg
cgtcgtcggccggatcggccttcaggtcggtgacccaatacgagtggatgtcgcctccccagaacacggggttgcgcaag
cgcgtcttcgcaatcgcagcgagcatgcgctcgcgcgtggccgggtagccgtcccagccgtcggtccagtggccgacgac
gccatcgcgaccggattggcgcatcggtgccaccagcagatcctgcgcaatgacattccagcgcgccggcgaccgtgcga
agccgccctgcagccagcgctcctgctcccaaccgagcatggtgcgacgcgggtcggtacgctcgcggcaactgtcggcc
accacatgcccgccgcgccagccattggcttgcgggcagggttgctcgctgcggtactggcggccatcgagcacgtagaa
acgcgccagctggccgtaatccagcgagcggtagatgcgcatgtcggcaccatgcgggcgatgccgggcccgcagcggga
aatgttcgtaaaaggcgcgataggcggcagcgcgccgtgccaggaaggtgtctaccggaatcgacgggtcctgcgaccag
cggttggcgtaatcgttctgtacctcgtggtcgtcccaggtcgccacgcaggcactgccggcatgcagcgcttgcaggtc
cgggtcggtgcggtagagggcgtagcggttgcggtagccggccagatccaggcactcgccgctgccgtgcgggcgtagga
ctttgttcgccgctgcgccgtggttactgtactcgtagatgtaatcgcccaggaagaacaccaggtccggctgctccgcg
gcgaggtggcggtacgcgctgaaataccccagctcccagtgcgagcaggagacaaagccgaaccgcgccgtgtcgggcag
ctgatgcgctgccggcaagctacgcgcgctgccgatcgggctgcgtgcgcccagtgcctgaaagcaataccagtaagggc
gatcggccgccagaccggtcagctccacgtgcaccgcatggccccagtcggggctggcaacggtctcgccctggcgcacg
atggtgcgcatctgcgggtcgctggccacctgccaacgcaccggcaccgctgcgcgcaggccaccgcgtccgtccgggtc
cagcgggcggggtgccagccgcgtccagatcacaaagccatcggccaacggatcgccggccgccacccccagcgtgaacg
ggtcggcagtaccgctggcgcgtgcgaaggggctcagcagcccggccgcggccagactggcgccagcgatgaggatgcgc
cggcggctaggatccggtggagccagtctggcaacggaatcgggcaggggtgaggcggcagacgggtcgatcgcaggcat
ggacaacaaggcagagaaacagacgcaaccatgctgcggctgcttcatgtaagttttgtgtcgcacggtgcagcctggct
gccgatccattcatgcacaggcagccacgggcagtgcgagcgtcgcgcggcaggtggaccagaggcctgggcaaccacgc
catccctcgccgcgatgcccatcgatacgcgtgcccgccagcccagctgcgataatcgcgccatgaacgatgccgcactt
gcccccgatgtctccgccgcgctcgaacgcggcctgcaggcccaatccctggatgcggcgttcgccgcgccgctgctgcg
ctacctggccttgctggtgcgctggaacaagacctacaacctcaccgccgtgcgcgacccgcgcgcgatggtcacccgcc
acctgctcgattcgctggccatgcagccctacatcgccagcggcatgctggccgacctgggcaccggccccggcctgccc
ggcatcccattggcgatcacccgcccgcagttgcaagtgacgctagtggaaagcaacggcaagaaggcgcgcttcatgcg
cgaagccttgcgccatctggaactgcgcaacgcccgtgtggccgaatcgcgcgccgaagcgctggacgagccggccgcct
acgaccacctcaccgcgcgcgcgctggacacgctggccggcatcatcgccgtcggcggccacctgctgcgcccgggcggc
agcttgttggcgatgaagggcatctatccgcacgaagaaatcgccgcactgcccgaaggctggacgatgagcgaggtaca
ccagctgcaggtgcccggcctggacggcgagcggcatctggtggtggtgcgcaaggcctgagccgaagctgcgtcggccg
gtttcagcggccctcacccagcccctctcccgcaagcgcgagatggggcaacttctcgccaaggatgcgttcaaccccgc
tctcgtcaggactgccggttcctctgtccggcgcgaggtggcctgctgccttcgacacgcccaccaagtcccttgccccg
gttgcgggggtaaggtgccggcaggacgaatgggggcggtacccggcacgtcaggccaaccgccgacacgcctgtcagac
cagggcaacagcccgcgttgggacttccagcccatggcagcacgcccgggtgctgccatgatcggacgttggctccagat
caggctttctgcacgtgacctctccgctcgccgccgcactctcgctcgctctgctgggcgcagacttcgtcgccacctcg
gcgcaggccgccacaccgcccgctccggccacgctcaccgccgacgcacccgccaacgcgcgcttcagcgccatctacga
aaaagagtgggcctggcgccaggccgagaccggccaggccgacgaagacagcgacaccaccggcgacaacacccatctgc
ccgacgtcagcgcgaccgcgcagcaggcgcgactggccgtgtgggacggcgtgctcaagcagctcgacggtatcgacccg
aagcagctctcgcccgccaatcagatcaacctcgccatttaccacccgcaggtggaaaacctggccgccgacgtgcgcac
gcgcctttacgaaatgccgttcaatgtttttaacgcagctaataaccagctacgcggtgtgcttcgctcttcaacaaacc
accagccaactgtctggtgcagtgtcctcgccaattgcgggaccgttggcggcatggacgccgccatcgaacgccatgga
cgggttcacggcgtatcccgcgagcggcgagggcaccgcgccttcggatgctctgcctctatgacctccgcaatccaggt
cattcacaactcccgcatgcgattgtgcaacgactgccgcccggatacgctgcgcccatgctgctccgccgcgcccgtcg
atcgcccccgtgttgcgcctgatggcgttgctggtgctggtcatgggcgtgctggtcgcaccggtcgcctgcgcactggg
cgatgtgcatgcgctggcgcacgaccaagcgcacctgtacgagggcgttgcggtgctggcggccagcgcagcggtgcggg
cgttctgcagtggctggccggacctgctgatcgcagtggtcttgctgctcttgttcctgcgctcggcctggcaggtggcg
cgtagtgccgggacggaactgcgccgggcgctgcgcaagccggaggcgggtgatcgcgcgtcggcactgttgccggtgtg
cgccgccaaccgcgtccgggcaggtagcgtaagtgcttgcggcacataggaaagccgtggataatgcgcggctcgctgtg
cccggatcgttccggatggcggtacccagcgcaatggggttgccggcttgttccagcgtaagttcttgattcccaacgtt
gcgtgacagtttggcgctgtcggggccgccgctccccaggctatgggtggcaattcatttatcgaggtgcgtaatgtccc
gcgtatgccaagtgtccggcaagcgtgtgcagacgggtaacaacgtctcccacgcaaacaacagaacccgtcgtcgcttc
ctgcccaacctgcacgagcgtcgcttctgggttgccagcgaaaaccgctgggtgaagctccgtgtctccgcgcatgcatt
gcgcaccatcgacaagaacgggattgatgccgttctgaaagagctgcgtgcgcgcggcgaaaaggtctgaggagtaagca
gtcatggcaaaaggcaagcgtgacaagattcgtatgatttcctcggccgctaccggccacttctacaccacggacaagaa
caagaaaaacactccggggaagatggaaatgatgaaatacgacccggtcgtgcgtaagcacgtgatgtacaaggaaggca
agatcaagtgatcgaccgatcgctggatccgctttcaagcaaacacccgccgcaaggcgggtgtttgcgtttgggggaat
cgatcgcagcgttcttgatggatgtgtcgattatttttcgattgcggctaccttcgtcagcgcgcgttcccctctccacc
ggggcgagaaggtactgcttgcgcgtcatgggcgcgcgtaccttggagcgcccgcgctgctagcgcgggcaggggcgcgg
agcgggagtgagggtacggagcgaagcagtcgaagcgtcacctttgaaggcgcgtggcgacgcgttcgtcattctgggca
gtgtcagatgcctgaggcgcaccctcatccggcccttcgggcgaccttctcccccatgaaggaggacaatgtcccggtag
gagaagggagcaataacggcaagctcgccgtgcaacgccgcagtcaaagccctcgtgcacgcaattgcgcgtccagccgc
ggatagacccgccgcgcattgccttcgaacaccttgcgcttgtcggcatcggaaatcgccagtgcatcgatgtagcgttt
ggtgtcgtcgaagtagtggccggtctgcggatcgacgccgcgcacggcgccgaccatccccgagccgaacaggatgttgt
cgatgtcgatcacctcgaacagcaggtcgataccggcttggtgatacacacaggtgtcgaagaacacattgcccatcacg
tgcgtggacagcgctggtttgcccagcatatcggccagaccacggaagcggccccaatgatacggcaccgcgccgccgcc
gtgcggaatgatgaagcacagttccggaaaatcagtgaacaaatcgccttcaagaaattgcatgaaggcggtgatgtcgg
cattgagataatgcgcgcctgtggcatggaaattggcgttgcagctgcccgacacatgcaccatcgccggcacgtcgagt
tccaccatcttttcgaaaaacggataccaggcacgatcattgagcggcacgccattccagtgtccgccagaggggtcggg
attgaggttgcagccgacgaatcggagctggttgacgcagcgttccagctcggcgatcgagtgcgcgatcggaacgcctg
gcgactgcggcagctgacacacgccgataaaggtctgtggatacagctgcaccacacgtgcgatcagatcgttgcagtgg
cgcgtccacacctggctcaccgcttcgtcgccaatgtgatgcgccatggtgctggcgcgtggcgaaaaaatcgtcatgtc
cgcgccgcgctcgcgcagcagacgcaattgatgcagctcgatgctttcgcgcagggcgtcatcggagatgtgcggataca
ccggtgcaggcgcgtgcacatcgtcgtcatgcgcgatctgcgccttgcggaacgcatcgtgcgcggcgggcgcggtggtg
tagtggccgtggcagtcgatgatcatggcgatggtctttggattgcagtggaagcggcaagcaggcggctgccgctgcgt
aaggtggatcggtcgggcgcacggaacctgcaggtgccgacgtatgtcgtggttcccgtgtgcagacgcgcacggaccgc
cgcccaccgcgtttcgacggccgcatcggatggcacatacagcgagccgacccgttgatagcggtcgctgcaggtcagcg
atgcatcggaatactcagccatacagttcaccatcgaacaatttgcgtgccgtgcgcaccactgccgcacgcgtcacggc
accccgtgcatcaatatcgatcacgcagctactcgcaccgctggggtgttcgacttccacctgcagggtgcgcccaccgg
gtaaccgcgccagcgcatgggcgggcgagccggataacaggcaggcggtggcgacggtgaccgcacccagtacgccgatc
gacgcatggcagcggtgcggaatgaacgagcgcacgctgatcgcaccaccggcgcgcggcgcagcgaccagcatcatctt
cggcaccgtggcctcgcgcacatcgcccagttgcatcaacgggccggcgagcagacgcagcgtttccaggcgcgccgtga
gcgcggcgtcggcatcgagcgtggcgcggtcttcgtaaccgctgatgccgacatcgctggcgcgcagcaccacgcatggc
atgccgttgtcgatcagcgtgacttgcaggccgtcgagcgtgtctaccgcctgcccgctgggcagcagtgcaccgcacga
ggagccggcgatatcggcaaatgccagcgcggtcggcgccgccgtaccgtgcacgccatcgatccgggcatcgccgtcat
aacgcacctggccatcgggtgtttgcacggtggcggtagccagggtgccggtgttgcgcatgaaaatgcgcacttcggtc
tggccaatgcgtgtgggcagcaagccgcgctccagcgcgaacggggccacgccggccagcatgttgccgcagttctgcgc
atcgctgacctgcgcctgtttcactgcgacctgcaggaacagatagtccacgtcggcatcggcacgtgtggagcgcgaca
ccacggcggttttcgatgtcagcggatcggcgccacccatgccgtcgatctggcacacatccggcgagccgtaggcgcgc
agcaaaaacgcatcgcgcgcggcggggtcggcaggcaactcgtcggccagaaaaaaaccgcccttggaggtgccgccgcg
catccacatcgcgcgcacgcgctcagacataacgcaggcccttggcggccaggcgttcgcgcattgcatagatatccagg
cccagttcgccgtttgccaggcgctcgcgcttgcgcagcttgcgtgcctcgcgcgcctgcgcttcggccagcgcatcggc
ggcgctggcacgcggcaccacgcacacgccatcgtcgtcggccaccaccacatcaccgggctggatcatttgcccggcgc
acaccaagggcacgttgaccgaacccagcgtctccttgatggtgccctgcgcgcagatggcgcggctccaggccgggaac
tgcatggcggtgagatcgcgcacatcgcgcacgccggcatcgatgatcagcccgcggcaaccgcgcgcttgcgccgaagt
ggcaagcaggtcgccgaagtagccgtcgcaacagtcgctggtcggcgcgaccaccagcacatcgcctgggtgcagttgct
cgatggccacatgcatcatccagttgtcgccgggcggaatcaacacggtgaccgcggtaccggcgatgcggcagccggcg
tagatggggcgtagccggtggtgcagcaggccgctgtgtccctgcgcttcgtgcacggtggcgaccccggcctgcgccag
cccgtcgacgacggccagcggggtgcgctcgatccgggtgacgacctggctcatccatcctcgttagtgatgtgctgagt
gtgtgcgccgcgagccagctggctcaggatcaatttgagctatgcatattggttttgattatagttagagcatgcagccg
actcccgaaccgaatctgcgtcacctctacgcgctggccgtggtacaccaggccgggagcatcaacgcggctgcgccgca
ggtgaatctgtcgcagccagcgttgactcaagcagtggcgcgtctggagcagcagctgggcgtacgcctgttcgaccggc
atccgggcggcatgctggccaccgaggccacccagttgctggtgccgcgtatcgagcgggcgctgacgcatctgggccgg
gggatcggggtggcacggcgcgcgctgcggttgccggcgcgcccgggcctggaacggcgggtgtcgctgggccagttgca
ggccctggtggcggtggatgtggcaggcagctattcgctggcggcggtgcgcgccggtgtctcgcaaccggcgatctacc
gcgcggtgcaatccctggccgatgtgatcgaagtgccgctgacagtgcgccgcggcaagaccatgcagcccacgccggtg
gcggtgcggctgctgcggcaggtgcgtctggcgctggccgagttgcgcgcagggctggacgatgtcgccaccttgcgctc
gcaacacgccggccgcctcaccctgggggtgatgccgctggcgcgcgcgatcctgttgccgcaggtgctggcccggtttg
cacgggcgcatcccggggccagcgtccaggtggtcgaaggcccgtacgacgaattgctggcgcatctgcgcgaaggcggg
ctggatctgttgatcggtgcgctgcgcgacccgttgccggtgcgcgatgtgctgcaggagccactgttcgacgacgaacc
ggtgatcgtggcgcgcagcgggcaccccttggccgggcaggcctatgcgtttgcgcaattgctcgattacccgtgggtga
tcgccgccgccggcacgccggtgcgcgcgcgttggcagcagctattccgcgaccaccagctggagccgccgccgctacgc
atcgaatgcggtgccgagttgaccgtgcgcggcttgttgctggaagacgactggctgaccctgatgtcgcgcgatcagtt
tgtgttcgagcggcttgccggactgctcgccgagatcggcagcgccgggccgcagctgcgccggcaaatcggcatgacga
tacgtagcgattggtatcccacccgcgcgcagtcgaccttcgtgcagaccttgcgacaggtctgcgccgaacgcgtgcag
acggccgatgcgcagggtgggccgtttcgctattgcacgcaggcatcgatagcgacaccgttgtgtttatgcgcggccaa
gtcagaatcgggttcctgatgaaaacggatcactgatgctgcccgattgggtgacaggcacttggctgctggcactggac
tgggcgatccgtctggctgcattgctatggattcccgcccgcaccacgccgggtgcggcgcgcagctggctgctgttgat
cggcttcgtgccggtggtcggcctgccgctgtatctgctgttcggccacccatggttgtcgcggctgcgggtggagcggc
aagccaccgcctcgcaggtgattcgcgagcagcaactgccactgcacgcgctgcgctggaccccgcaggcagacaccagc
agtgccgaagtggtgccgctgatcgagcgcgaaggcgatttcatgccgacgctgggcaatgcggtggagttgctcgacga
ctacgcgcactccttgcaaaccctgatcgcggcgatcgacgcggccgaaaaacgcgtgcacttgttgtactacctgatgt
tcgacgatgcggtgggcgaggcggtggtggcggcgctggaacgcgccagtgcgcgcggcgtgcgctgccgtgtgctgctg
gatgcggtgggcgccaagcgcggcctgcgtcgctacagcaagcgcctgcaggacggtggcgtgcaggtgctggcggtatt
gcccggcggcctgccctggcgtcgcagtgggcgcatggatctgcgcaaccatcgcaagattgcggtgatcgacaaccaga
tggcgtttgtcggctcgcagaatctggccgaggccggcttcatcgatggcgtgcccaatcgcgaattggtggcacgcgtg
cgcgggccggtggtcaatcatcttgaagcggtgttcgccagcgactggttcaccgaaaccggcgagcgcctggacgtctg
gccggacgcgccggtgtgcgaggccaatatcgccacgcaattgctgcccagcgggccggcgtatccgttcgacaatgcgc
gcgatgcgatcaatgcgatgatccatctggcgcggcgcaaggtggtgctggtgacgccgtacttcgtgcccgacgaggcc
ttgctgagcgcgttgcgcattgccggcgtctcgggtgtggatgtgcagttgattttgtcggagagcaacaaccagcgcct
ggccgtgtgggcgcaggaagcctatttcgaagaactgctgcggtgtggggtgaagattgcgctgtatcgcccgcattttc
tgcatgccaagcacctgagcatggacgagaacattgcgctggtcggctcgatcaatctggacatccgttcgttcgcgctc
aacgccgagatcggcatgctctgctacgacactggcgtggtgcagcggctgcgcgagatcgaacaggactatttggccaa
tgcgcggcaattggagctggatcagtggcgccgccgcccggcctggcgtcgcagccgcgagggcattgcgcggctggccg
atgcgttgatgtagggtgcttgcgtcaatccaggcgcatgacctggaagacgttgccccccgggtcgcggccgtcgtaca
tctgctacgcaaagccggcatagcgcttgagttcgtcgacatgcacgcctgcgtgctgcagttgctgccgatgccctggc
agatcggtggtgatggcgaacaccagcctggcggcggtgtttgccgcattcgctacgctgccgggtgcacgtgccgtcgg
ctgctgtcgttaggtttccccacctggtgcagcgccagctcgatgccgccggctgcgagcaccacccactcgtcggcgat
ctccttggtgacggatagcgcgacgtgcgtttggtaaaacgccttgaccgccccgacatcgtgcacgtaaaggatcagcc
ggaccaacgcgatggacatgttgcagggctcccagggcacgcgccgatgtcgagcggccgatcgtagcgcttcgggtgtt
agccgtgtgagacgcggtgatacacgccgcacctgcgccgctgcggcatggccgtcgtgcagcgaacgacggtggctcat
gtgaagcatcgcctacaatgccgccatgaatggacagcgtaatcccggcgatgcagtgatcgccatcgtcggtggtgggg
cgtccggtgtgctggtcgcgctccagctgctgcgtcaggccttggtgccgttgcagatcgtcatcatcgagccgcatgcg
gtgctcggcgaaggcgtggcgtactccaccgtgcgagccgaacacctgctcaacgtgccggctgcgcgcatgagtgcgct
gacggagctgccgaacgactttgtcgattacctgcgcgcgaacgcctgttgccccgagctggacgatgcgcagctgccgc
aacagtgtgtggggcggcggcattacgccccgtatctgcgcggccgtttgcaagctgcgcgtgcgcacagcctggcgacg
ctgcgcgtgcacaccgcgcgcgtgcagaccctgcaacccactgccgaaggggcgctattgcagctggacgatggacacgt
gttgcaggccaccaccgtggtgctagccgtaggcaatgcgctgcggccgctaccgctgcgcggtgccacgggattgtcgc
gtgcgcagcgtgttgaagcctgggatagcggggcggtcgcagcagtgccgcaggacgcggcggtgtgcatcgtcggttcg
ggcttgagcatggccgatacggtggtgacgttggcagcgcaggcgcatcgcgcggcaatgcatgtggtgtcgcggcatgg
actgttgccgttgccgcaggcgcacggcggcgcggccgcattcgacccgcacccgttgctggtaatgccgctacgcgcac
gcatgcgcgcactgcgccagcacgcgcgtgccgccgccgcgcagggcttgccgtggcagagcgtgatggagcgcatccgg
ccgttgagccaggcgctgtggcagacgctgtcgttcgccgaccagcgccgttttctgcggcatgtggtgcgctattggga
tgtgcatcggcatcgcatcgccgcatcggtgcatgcgcagctgcaagcgatgcaggcgcgcgggcaactgctggtgcatc
gcgcgcggttggatgtggccttcgaggtgggcgcgtgcgtgcgcgtgagcgccggggccgccagtgccgggcatgccttg
cagctggatgtgcaggcgctggtcaatgccaccggcgtggaaatgcgcgtgcaggcgatgcgcaacccgctgctgcagca
actgctggggcatggcattgccgtggccgggccgcatgggatcggcgtggacaccactgccgatggcagcctgatcgatg
ccgacgggcttgagaatccgcaactgcgggtgatcggcagcctgcgcatcggcacgttgtgggaaagcctggcggtgccg
gagctgcgtgagcaggctgcggcgattgcgcgggatgtgttgggcgtgctggggccgtgatgcgcgtgaggggactgagg
tcttcgccaaagttcccttctcccgccgtgacattgtcctccttcatggggagaaggtgccccgcaggggcggatgaggg
tgtgggcgaagcctcgtgttacccaacattggcggtggcttcgccccgtaccctcaccccaccccctgctccgcgcccca
gcacgcgccagcggcgcgttcgctcaaagacacgcgcgcgttcggcacgcgagccgtgccttctcgccccgcaagagagg
ggccgtctcttgcgatcaatcaccgaaatcccaaccgcttcatcgcaatctcagccgcagcgacgccacaaccggtaaaa
tgcgccggtggatgtctctcatttgctcgatcatctaaaccccgcccagcgcgaggccgtttccgcgccgccggggcatt
acctcgtcctggccggcgccggctccggcaagacgcgcgtgctgatccatcgcatcgcctggctcaacgaagtccagggc
gtgcccaatcacggcatcttcgcggtgaccttcaccaacaaggccgccggcgaaatgcgccaccgcaccgacctgcagct
gcgcaatggcagccgcgggatgtggatcggcaccttccatgggttggcccatcgcctgctgcgtctgcattggcaggacg
cgcggttgccggaaggcttccaggtcatggacagcgacgaccagttgcggctggtcaagcgcgtggtgcaggcgctggag
ctggacgagagcaagtatccgcccaagcaactgagctggtggatcaacgagcagaaggacgaaggccgccgtccgcagca
tatccagcccgagcccaacgacgattggaccgaggtgcgccgtcaggtgtatgcggcctaccaggaccgctgcgaccgct
ccgggttgctggatttcgccgaattgctgctgcgcgcgcacgagttgctgcgcgacacgcccgcgttgctggcgcattac
cgcgcgcgcttccgcgagattctggtggacgagttccaggacaccaacgccatccagtacgccttcgtgcgcgtgctggc
cggtgaatcgggcaacgtgttcgtggtgggcgacgacgaccaggccatctatggctggcgcggcgccaaggtcgagaacg
tgcagcgcttcctgaaggatttccccggcgcgcagaccgtgcggctggagcagaactaccgctccagcgccaatatcctg
ggcgcggccaatgcggtgatcgcgcacaacccggaccggatcggcaaacagctgtggaccgattccggcgatggcgaccc
gatcgatctgtatgcggcctataacgaagtcgacgaggcgcgctacatggtcgagcgcgcgcgccagtgggtgcgcgacg
gcggtagttatggcgaattagccgtgctctaccgcagcaacgcgcaatcgcgcgcgctggaagaagcgctgatctccgcg
cagttgccgtaccgcgtatatggcggcatgcgcttcttcgaacgcgccgaaatcaaggacgcattggcgtatctgcgcct
gctcaccaaccgcagcgacgatgcggccttcgagcgcgcggtgaatacgcctacgcgcggcatcggcgatcgcacgttgg
atgaagtgcgccggttggcgcgcgccaatgcgctgtcgttgtgggaagcggcgatgctgtgcacgcagcagaacacgctg
gccgcacgcgcacgcaacgcgttggcgaccttcctcagcctggtcggtcagctgcacgccgaaaccggcgagatggaact
ggccgaacgtatcgaccacgtgctgatgcgctcgggcctgcgcgaacattgggccaaggaaagccgcggcggactggatt
cggaatcgcgcaccgagaacctggacgaactggtctcggtcgcctcgcgcttcacacgcccggacgatgaagacagccag
ggcatgacggagctggtcgccttcctcgcttacgcatcgctggaagccggcgaaggccaggcgcaggccggcgaagaagg
catgcaactgatgacgctgcattcggccaagggcctggagtttccgatcgtgtttttggtcggcctggaagacggcttgt
tcccgagcgcgcgctcgttggaagagagggggcggctggaagaagagcgtcgcctggcgtacgtcggcatcacccgcgcg
cggcagaagctggtgttgtgctacgccgaatcgcgccgcatccatggccaggacaactacaacgtgccgtcgcgctttct
gcgcgaaatcccgcgcgatctgctgcatgaagtgcgcccgaaggtgcaggtctcgcgcaccgcctcgctgggcgcggcac
gcggcgggccggtgcatggtgtggtggaagcggcaccgatcacgctcggcgccaacgtcgaacaccccaagttcggcggc
ggcgtggtcgtggactacgaaggcgctggcgcgcatgcgcgcgtgcaggtgcagttcgatgaagtcggcgtcaagtggct
ggtgatggcttacgccaatctgacggttgtgtagtcgggtttgcattcgcctgcgattgcgtttttagcaggcgacggcg
tagtgcggttgcattgcgtgtgcagtaataggcaccgaccgttggtgcacgtcatgcgtcagcgagatcgcgtgaccgcg
tgaggcagacttcaggatgaagcgtcgtcgcccttgcctcgtggtgcgctcacatttcccaactgaagcttgagttgatc
tgcttgtcgttcaccataagtggcaatttatctgcgagcacgacaaaggtaaatggcggcacatgcgggtctccacctgt
gtaaatcaggcggaagattctgcgcttggtgtcgaacgtcttgaactgtaagtcgctctgcaaccagatgccctcgttgt
cgtcaggtgcattgaaacgaagactggcgatcactggtcgggcctcgtgcccgatttcgaacaggatggagtagccacct
tcttcaaaagaaagtgaggtggttgcgtgtgcaggtgtgctcaggcaggccgacagcagtaatgcaaggcaagcggctac
acatggtgtcacctgattagccccgaccttcagctgcagcacctccgcgcttatcgctaaaccggcccaatggcc-gccg
ccatggggtcctggctgaaagaacttcgcaccggctcctcgcatcagcagcgccaagatcagacatcatggaacacatcg
gtaaaacgaagctatttgcaggactgcaacaaaaatccagctgagggtcagggctaatcaggtggtgtcatgacgtcatc
cttgaacgtggccgtgacggaaggccgtggtcaggagtatcgatgctggcaccgcggcagtgcaacgtatgcggcaagca
atggaatggcgacacagccgccacgttggcggggccggtgctcgaaacccgcgttggccgttccaccgc---gttgagcg
cgccagtcgcttcaggtcattcctgatcgcgacgttttgtaagccgcttcctgattagcacgcactttcagcggtgaaca
gggtgacatcacgcagggcccgctcggaccacggcttgctggcggctgcggcggccagcaagctgggcaccagccgggtc
agatcgaaacggcggttgaaccgccacatcgtctctgccagggagcgctgggcgtatttggcgaatttgaaggcgtgata
ggcaccgtccagcgaacgctttaggttggacaacaccacgttgacccagcgtgcgttctctgcctcgcagcgacttcgac
cgctgccttcgatcaccgtgtgcgcgtgctcggcttccagtgctcgaaacgcaccgagtccatcactgtagacatctgct
ccaggatgcaggcgttgcccgatccattccgacagcgccgccttggtgaagcctgggaccggatccatcaccgcgcgcaa
tggacgaccgtcttc-gtggtctccacggcgatcacgaaaggacgcttgttctccgagccgcgcccggccttgccaccgt
tgcgttctccgcccaggtagg----catcgtccagttgcacgatcccgcccaacttgcggttcgcctcgcgttgggtcat
ggcctgcatcagcttgtgcttcattcgccacgctgtcgggtagctcactcccaggtgtcgcatcaactccagcgccgaca
ggttcgtcttgctctggcccagcagatacatgccaagcagccaggtgcgtagcggcagcttgctgttgtccatcaccgtg
cccgagcgcaggctggtctggcgatagcaggccgtgcactgccagtacgtggtgccgtgatgctggaatcgactgtgcgc
ggtagcggcgcaacgcggacaaacaaagccctgtggccagcgcgagatctccaacgcctgctcgcactgctgcgcgttgc
catagcgcttgaggaacgccggcaacgacagcccggcttggaactgcacacgattcatggccatgatctggtctcggtgg
agcgacggtcctaccatcgaccggtcggctctcactggctgcgactgtgctgaaagatcgtgctaatcaggctcccccat
gcaggaggataatgtcccggtgggagaagggactggtcggcatcgcccaacccagctgaaagcgtcctctcaaaaactct
cagccagccgaattcaaccggctattacgccgcccatacgccaggtacaccaccacgcccagcgcattccacagcaggaa
ccagccctgcgtgttgctcggcaaactccagaacaggtacaggcagcccaggatcgccaccggtcccaccacccacgcca
gcggcgtgcggaacgcgcgcgcgcggccgggctcgcgcacgcgcaacaccaacaggcaggctgccaccgcggtgaatgcg
gccagcgtgccggcattggccagtgcagcgatttcgtccaaccgggccacgcccgccaatgccgccaccagcaccgcagt
aagcagcgtgatcgccaccggcgtgccggtacgtgcattgaccttggacaagccgcgcggcaacaagccatcgcgcgaca
tcacgaagaagatgcggctttgcccgtacaaaaacgccagcagcaccgtcggcaacgcaatgatcgccacggcaccgatc
accagggccgccttgccgtggccgagttcgcgcaggatcagcgccaacggttcgggactcttgccaaacacggtgaagcg
catcgcacccaccgcggccagtgccaccagcacatagatcagcgtgcagccgatcatcgagccgacgatgccgatcgaca
gatcgcgcccggggttcttggtttcttcggccgcggtggaaatcgcatcgaagccatagaacgcgaagaagatgatcgcc
gccgccgccatcaccccgcgctccacgccatcgggacccatggccttggagatgccatacggcatgaacggctgcaggtt
ggcgcttttgaaggtcggcaacgcaatggccacgaacacgcccagcgcgatgatcttcagcaccaccagcaccgcattga
gcgtggcgctttccttggtgccggccatcagcatgccggccaccaggaaggtgatcaccaccgccggcaggttcgcgatg
ccgccggcatgcggcccggcgatcagttcatgcggcaagctcgcccccagccactgcaggaagccgacgaagtaaccgga
ccagcccaccgccaccgtgctgaccaccagcgaatattccagcaccaggctccagcccaccacccaggcgatgctctcgc
cgagcgcggtgtagctataggtgtacgcactgccggcggccggcatcatcgtggccatttccgcatacgccagcgccgcg
caggcgcagacgatgccggcggccacgaacgacagcagcaccgcagggccggccttgtcggcacccacgccgatcagcgt
gtagatgccggtgccgacgatggcgccgatgccgagtgcgatcagatgcggccaactcaggctgcgcaacagttgccgcc
cggcctcgtgcacggtgacctgatcgatggatttgcgcctgagccaagacgacatgcggacctcgcgggattcaacacaa
tgcgcgagtgtcgcccaacgcagcacagcaaagctatcggtccaactcgtcgcgttggctgcgtgcagccagatagtggc
aaatcgtgttcgatcatacgcgtgcagcgtgtcgtccagcgccagctcgtcgcacaaccacaacacgttgcgcacattga
tcggggtcggctttccgtagatctccagcatatgttcctccttggtgcgcgtgatggctcccaaccggcgatggtggcgc
gcgctgcacgcaacgccagacgtttgctgcggcaagcgcaatcgtctgcgtcgacgcacgccaccaggagcagcaaagcg
cgcattgcattcttagcgctgcaatcctgcggcgctacagttcgatcttgcccgcgtctgcatcgcgcaagattgcattg
aagcgcagggaacaagagcgcagccggtagcaagtgccgcgagcgcggaagacgccgccgccgcgttgccgctgactgcc
atcaccgcctgggagctgctgttcgaccggctcggccttgtcgaaggcggtggccaaggccaggcgctgctggtggtcgg
tgcggccggcagcgttggctcgatcctggtgcagctggcgatcacgctgaccaagctgaccgtgatcggtaccgccgcgc
gcccggaaacccaggagtgggtgcacgcactcggcgcgcatcacgtgatcgaccacagccagccggtgggcgaaggcctg
cagcggatcagcatcgcccaggtgcagcacgtcgccagcctcacccacaccgatcagcacttcgtccaactggtcgaggt
actcgccccgcaggctcagctggccttgatcgacgacccggccacgctggacgcgctgccgcccaagcgcaagagcctgt
cgctgcactgggagctgatgttcacccgctcgctattcgaaaccgacgacatgatcgcccagcaccatctgctcaatcgc
gtcgccgagctggtggacaccggagtgctgcgcaccgccctgggcgagcactacggccgcatcagcgccgacaacctgcg
ccgcgcccacgccgcgctgcaatcgcaccgcaccgcacccgcggcaagctggtgctggaaggcgtctgagcgcagacgcc
gcaggtacgacagcggtctggcatggccgctgtcgtgcagtctcacccttcagcgttggcacgcgatcgccgctggccag
gatccgcgacgcagccgttgcgacaggccccgctacactgcgggcatgtcatccgaatccctgatccttctcgggctgct
tgtcgtagtcctcgtgttgcagctgctcgcgctgctgcgacgtccgtccaccaccgcgctggagcatgcgctgcgcgccg
agcaacgcgacggccgcggcgaactgcgcgaacaactcgaaggcctggcgcggcagcaggacgcccgcctggaaaccttc
gcgcgcaacctcaccgagctgtccacgcgcaccgaccaacgcctggacctgctgcgcgacgcgctggccgaagacgcccg
caaggcgcgcgaagaaagcggtcttgcgcaacaacgcaccggcgaactgctgaccctgcggctgaccgaactgcgtagcc
agctcgaaggcttcggccagcaacaggaaacccgcatccacgtgttcggccagcaactgaccgagctgattgcgcgcacc
gacacccacatggccgcactgcgccaagcgctggccgaagattcccgcaagggccgccaggaagccggccaatcgcaaca
acgcttcaccgaagcgctgggccagcgcttgaacgaactcacccagcgcaacgaattgcgcattggcgagatgcgcgcca
cgctcgagcagcagctggcaaacctgcaatacgacaacgccagcaagctcgaattgatgcgcgccaccgtcgatgaaaaa
ctgcagaccacgctcaacacgcgtctggatgcctcgttcaagctggtctccgaacggctggaacaggtgcagcgcggcct
gggcgaaatgcagcagctggccaccggcgtgggcgatctcaagcgtgtgctgaccaacgtcaaggaccgtggcggctggg
gcgaagtgcagctggacaacatcctcgagcagacgctgacgatggagcagtacgcgcgtggcgtgcgggtgaagcccgac
agtgccgaagcggtggatttcgcgatccgcctgcccgggcgcggcgacgatacggtggtgtggctgccggtcgatgccaa
gttcccgcgcgaagattacgaacgcctgatcgacgcgcagggaaagggcgacctcgacgcgatcaagaactcgactgcac
agctggaacgcgccatccgcatccaggccaagtcgatcagcgacaagtacgtctgcccgccgcagaccaccgacttcgcg
gtgatgtttctgcccaccgaaggcctttatgccgaagtgatccgtcgcgccggtctggtcgatctgctgcagcgcgagca
tcgcgtggtgctggctggccccaccacctttaccgccttgctcaacagcctgcagatgggcttccgcaccttggcgatcg
agaagcgttccagcgaggtctggcaagtgctgggcgcggtgaagagcgagttcggcaaattcgccggcattctcgagaag
gccgagcggcagatcagcaccgtcggcaagagcctgggcgaagccagccgcaagacccgcaccatcgaacgccgcctgcg
cggggtggaaaccctggccggtgagcaatcgcaggcgctgctggacgatggcagcgacgagcaggaataggcagcaggca
cacgaggctgggcaggtcgcatcgctgcgcccgaagacggacacccgcaggagcgccctcgggcgcgatggagtctgcac
gcctacgaaagccttcagcactgctcactgcctcacaaagaccaacgcacccttgggaccacctcggatgcgttggacgt
tgcagtgaaggcttcgcgcataagtgcgctgacaaaagtgatgctctgcgcggcgagcactctcatgtggcgcgacgaag
atcgcgccgcccgtagacacgacccagaattcatcttccatcggtacttcaagcggaacagcgccgaggtgcgacgccgc
ccacgccacgctgacaccaatgtcgcgatgcttgccgtcactttccgagggagctttctcacgtccggtcgttggatcta
cacctgcgtgtgcgcgctgctgctggccgcctgcagcaatgcgccaaccgcctctcctgcttcgccggccgcgcaggcgc
ctgctgcgcaaacgagcgccgacgccgctgcctgcaccgcgaagggcggccaactgcgcccggtcggccgcctgcagatt
ccgcgctgcatcgtgccgtatgccgatgccggcaatacgtgcagcgataacgcggactgcagcggcgactgtctggctac
cagcatcgtgccaaccggcgccgcggccaccggcacctgtcagcgcgacagcgatcgcttcggttcccgccaggaggtgg
tcggcggcaagggccaggcggcgttgtgcatcgactgatatccgggtgaggcgggcgactcgatccggcgtttcgaacac
tcggtacgccagccccaacgagcgcagaatgacttcgacatcgcagactctgcgatgtcgatgcgctgccctgtcgcgcc
gcgtcgcgtcgatgtcttcgaccgtgggatgcaggccaccggcagccatacgcaaaaggtggagcaggccgtcgagaact
tcgtcgacacgcagcgacgtctccatgcgttcgccaagatgcccggtgccaggccacgcggtggatgcgcacatcgctac
cctggcggcgaccacgctggacgcacggatcggtatcgcacttgcctgcgcgcgggcttatgctcggcgttctctaccgc
tatcaggacgcacgcatgaaccagacgctgtacgacattccggtgacccgcatcgaaggcggtccggccaccttggccga
ctaccgcggcaaggtgttgctggtggtcaacgtcgcctccaagtgcggcctgaccccgcagtacgaagggctggaagcgc
tgtatcgcgacaagcgcgcacagggcctggaagtactggcgtttccggccaacgacttcaacggccaggagccaggcagc
gaagcggagatcgcgcagttctgccggctcacctacgatgtcacctttccgatgtttgccaagatcgccgtcaccggcga
gcaggcgcatccgctgtatcaggcactgaccagcacgcatccgcacaccaccggcgacggcccgatgcgggaaaaactgg
ccggctacggcatcgcccccaaccccgcgcccggcgtgttgtggaacttcgaaaaattcctgatcggccgcgacggcaag
atcatcgaccgcttcgccccggatatccccgccgacgatgcacgcctgcttcaggcaatcgacacggcgttggtggttta
aatctcgcgattcttttaggggtaagcagcgcgtgcattgccggtgaaatagcgcttcggtgtctcagctaactggtcgc
ccctgaaaaacccctctcaaacctccagtgccatgtttgccggccacatgatgcttgagcgcgttgaggggcgcgcccgc
accacctgcaaccaggcacgcaaaaaggcgatccagcgcagcagccaccgcagattgtcgccagcggcgcagccgagcac
gtgcagtgcatcgcctcgggcgcctttgagatggcagcgattcaagcggcagtcctgtttcagatgtccgatcaccggct
ctaccgcttgccgtcgtttgatccagcgccattgccgtcgtgtcagcgtcttggctttgccccgatgcaggatctgcaca
ccctccacgtcgcgcccgcgataccccagatccacaatcgccacctgcgggatcacatccacatcctgcagcagcccgcg
cgcctgttccagttgctcggccaacgtatcgccgtcgtagggatgaccgggaaaactgcgcgcgcccacaatcaagccct
tgcgcgcactcaccgcaatgccgaccttgacgccaaattcgtacgggctgcttgccttgcccttgctgatgcattccact
tccggcgcgtgcaaggcgtagagtttttgtttgtccttggggcgctctgccaacaaccggtgtgcgcgctccaaccagac
accgatgcgctcacgtaccgacggttccagctggtccagcttgcgttgcagatcgcgtgatacccgccccaggatcgtgc
gttggcgtcgcagctccttgcgcatgcgcttgaactggcgcgcatgcgcatggcgtccggacttgcggcgcaacgccgga
ccttgccgcgcatcgctctgtcgcagtgtgatgccgtggcgcttggccagcagcaccagcttcttgcgcgccacctccag
caaacggctgtcggtgggatgggcgatcgctttttcctgcacggtggtatccacgatcacccgcgacaactcgcgtgtgt
ccaccgccttcatcgcgtgagcggtgttgatcgtatgcgccaacagctcttccatcccggcttcgcccagacgctgtcgc
caacgtgtcagggagctgggatcgcacggcaagcaggtctggaacaccacctcgccggtgaagaactgccagtacggatt
ttccagccaacgttcgcagaccgcctcgtcggacaggtcgtaggcgtgcttgaggtagagcagcccagcgatcagacgca
ccggcaatgcgggtcgaccgcctgtgctggtggtggccggcaaccgcggcgacagcgcctgttccaacgcactccacggc
agccgatggctcagctggaccagtggatggcgcaagtcgatctggttctccagacgcgaacgaaacagctcatcggcagg
caattgctcggcagcaggacggcgtgtccgcatgggcgaaaactgccagaaaccaggacgtagcgtaacgaacactggca
attcccgtacgcctaaaacgcaggttaagccttgcaatggatgtggcctgggggtttttcaggggcgactgattagcccc
gacctcggaatacccgcctatctccgcatcacgataggagacactgcgattctgagccggagtcgaactggcatcgcaaa
ccgcacagaaaaattagggcctgttaacacatccgaagcccatcaacgaccagaacgaagctgaggaagccaaggaacat
gacatccagcttctcgaagcgcgtgaaaatccgtcggtagcccttcaagcgacggaacagcctctccacttcgttgcgcc
gcttgtacatttccttgtcgtactcccaaggatcgacccgattggacttgggtggaaccaccggcacgaagccaagatcg
agcgccaactggcgggtttcattgccttcgtaagcgcgatccatcagcagatgaaccggccgctccactggccccaggtg
ttcaagcaacgcgcggcctgcgggtgcgtcatgtgcgttgccaggcgtcaatccgaacgtgatggctgttcgagcatctg
cggcaaccatatgaattttggtgttccatccgccgcgcgatttcccgatggattgt----gggccgttttttttaatgcg
ccagtgccatccggatgcaccttgatgctggtggagtccagcgagaccgcttcgattttgatgcgcacgatctggcaggt
ctgcaattgggcgaacatccggtccagcacaccggacttggcccaacggttaatgcgcgtgtacaccgtatgccagttgc
caaagcgctcgggcagaccgcgccatttgcagccatgctctgcgacgtaaagaagggcgttgactacctgcaggttggtc
atgctgacattgccgcgttgcaaaggtaggcaatgctcgatgagtgcaaattgtgctggcgtgatctccatgcccaatag
tttaatcgctcgagacattaatgttaacaggccctagaaaagagtaagctgcggcgtgtccggtctgggtggacggaact
gcgtggtatcgagccttggcaatcgcccgaatccaaggcgccgatacgcgatggaaaaccgctgcgcgatcagctctgca
aacgggccttcgccaaccatgcgcttaccgaagccgctgtcgtagtccttaccgccacgcatctgctggatcaggctcat
gacatgcttggcacgatccggatagtgcagctcgagccactcgcgccataactgggtgagttcctgcggcaggcgcagta
acacgtagccgcccgaacgtgcgccgtgggctgcggccgcgtccagaatgcgctccagttccttgtcgttgatcatcggg
atgaccggagcgaccagcacccccaccggtacgccggcagtgtgtagtgcctgcatcgcgcgcagtcgcgcatgcggcgc
ggcggcacgcggctccatcttggccgcgaggcgattgtcgagcgtggtgaccgagaaatacaccgacaccaggttgtgct
gcgccatctcggccagcacatcgatgtcgcgttcgatcaacgctgccttggtcacgaagctgaccgggtgacgggcttct
gcaagcacttccaggcattgccgggaaatgtgcaggcgccgctcggcgggctggtaggcgtcggtattgatccccaacgc
gatcggcgagcactggtaggacgggcgtgcgatctctgcgcgcagcagcgctgccgcattcggcttgacgaagatccgcg
tttcgaaatccagccctggcgacagatccagatacgcgtgcgagggcctggcaaagcagtacacgcagccgtgctcacat
cccctgtaggggttcaccgactgcgagaacccgatgtcgggcgaggtgttgcggctgatgatgctgcgtgcgacttcttc
ggccaccacggtcttgggacgaatgccagtctcgccatcggcatcgaccgcgccccaaccatcgtctatctcgacggcgg
tggtgaccgagaagcgaccgggcacgtaggcggtggtgccgcgccccttgatgaccgtgcgcgagctgcggacatcccgc
tcagctaccgcgctcgcgctggggaaaaagttcttctgcatgcagttagtattcttactaacgatgcgcgatgcaagcga
cgcgtactgaactgaagagcgagcacaagcgttgcgagccggtacagggcgcagtcgcaactgggcgaatggcgaatggc
gaatggggaatcggcaaagcaacagcagcagcggaaaacgccgccgttgcgattccccattcccgattccccgccgtaaa
gcgcttgcgccgactgaaacaggatccagctcgtcgcaatgaacttgtccgcgccgacctggcggttgccgcggtgggtg
tgggtgaaggcggtgggggcgatcagcaggctgccggtgcgcgggggcggcttgcgttgctggaacaggaattcggtttc
gccctgcgcgaagtcgtcgttgagatacagcgtccacagcaggagccgatgcagcgtgtcggcgctggcatcgcgcggat
aaagctcgcaatgccaacacgggtagccgccctggttggcggtataccactgcacgctgctggctctggcgcatgcgttg
caacgattgcggcgcaatcttcgtgcgagatggtgtcgtcggcgatctggatgaagtcgggttggcgtatgcgcttgacc
atagcaatctggcgcgccgactgcggcgttcgccaagcattgcgcacaggcgggatcagcacgcgaggttgtcgacatcg
ccagtgggtggcgacggggcgacaccgtgcatggtggtgaagcgctgtgttgatgcggggtgtcctgcctgcttcgcttg
ttagcggcggagggtgtcgcgtgttgggcctgcaaagcagcaaagaaaaaccccgccgaagcggggtttttcgtcacaca
acgcgtgctgcgacgatcagaacttgtagttgatcgacgcggccagcacgtcgcccttcacgtcatagctgccagccaga
cggtcgccggtggcgctgcgggtatcgctggtcgggttgttggtgaacaggtgggtgtaaccgacgttgtattcggtctg
cgccgacggacgccagctcatacccagcgaaacccacttgcggctcgcgtccggcacgcgcacgtcgcggtgttcggccg
tggtcggggtctggtcgtatgccaggccgccgcgcagggtcaccgtatcgctcatgcggtaatcggcaccgatcgaggcg
aaggtggtgtcgcggtaggagaagtccagcacactgtcgggctggttggaggcgaagtccacggtcacctggtcgaactt
gctccaggcggtgcgggtgacgtcggccatgatcgaccactgctcgttcacgttgtgcgtgaagctggcggtcgcgctgg
ccggcagcttgacggtagcgcggcccttggtgtcgacgaaggtgcccggtgcggccacgctcagcaccgcggcagcactg
cccggcacggtgaagtcggcagtgccatcggtgatcttgtgttccacctgcgagcggtagctgaagccgatatgggtgtt
ctcatcgatgctgaacaagccacccagagtgaagcccacttcagtgctgtcgcccttgatgcgcgagtagccatcggcgc
tgcccggcgcgaagcccggcacgcggcgcgcagccagcacgctgccaaaatcgacggcgttggccaggtcgatatccaga
cgctcggcgaacaccgaggcgccgaaggacacgtacgggttcacgtcataggagaacgcgacgttgaagtcgatcgcctg
cagctcggtcttggtgccgtggtagcggccgacccagtcgcggtcgtattcggtcttgaagccgaacggcacggtcagcg
aggtgcccaggtgcatgttgtcgttctcgccgaacggcacgtggaagtacatcgccggcaccggcgcgatcatgccggca
tcgccgccgttaccgccggagaccggggcgccgttggcgtagttggccgactcaggctggaacctggccgagaagctgat
ggcgctgacgtcggcctggaacaggcgaccgtccaactggcgcataccggccgggttgttgaccatgatggaggcatcgt
ccggggcgctgcccgaacctgcgaaggcgcggccgaggcccttggcgctgttttccttcagctggaacgcggcgccgtgc
gcctgaccaacggccagcacgccggcgataccgacggccagcagggtggcgcggctgagaatggaagcggtagacataag
ttgtagctctccggataaggactgcaatggtcgactcagcgcccgcgtccagcaccaatccagtgcccggagcgcgccgg
agccccccccgacatacgacgccgtacgcagtataccgatgacgattaaccgaacaataacgcgtcgcgcgctgaacgcg
ctgtcaggttagggttgggttcagcagcgcggaccggctattgtccccctccgatgttcgtctctctcccttcccgcaag
aaacctaccccgcgctgggcggtgccgctgctgttcgcgacggtgtggctggcctatctgtggtcgatcagccggccggg
cgaggcgcgcaatacgctgtggctcgactggggcgcgctctccagcggcgtttccaatctgggcgactggtgggcgacct
tgcgcgacggcagcgtgctgcgtctgttcactgcgctgttcctgcatgccgactggtcgcatctgctcggcaacctgatg
tttttgctgatcttcgggttgccggccgagcgcatcctgggcccgtggcggttattgctgctgtttctggttggcggcgc
ggcctccaacctggcggcgatctttgccatcggtacgccggaccgggtgatcatcggcgcctcgggtgcggtgtcggcat
tgatcggcacgtatctggcgctgtttccgggcgccaagctgggcgtggtgctgccgctgggcgtcttcctcgaattcatc
cgcgtgccggcgccattgttgatcggcgcctgggcgctgttgcaggtggtgttcgcctatatcggcccggccttcggcat
ggtggcgtggtcggcgcatatcgccggctttgtgttcggcatcgtgtacggcttgtccgtgcgcgcggcgatcgcgcggc
ggctgcgcaagcgccacggcttctgaggcgcgcagcgcgccgggtgtcgagctgatcaggcgctgatggctgcgcggcgg
aggcacccaacgcgcgatgctgcgcacgtcggtggccaggcgtgcgcgcttataatcgtggcatgtccaagtctctgtac
aaagtcaccttcctcaatcacggcaaggtgtacgagctctacgcgcgtgaggtcaccggcagccatctgtggggcttcaa
ccagatcggcgagctggtgttcgatgtgcacgatggcctggtggtggaccccaccgaagaacgcctgcgcgaagaattcg
gcaacaccaagaccttgcacctgccgatgcaaagcatcgtgcggatcgaagaggtcgacaaaaaaggccagtcggtgatt
cgcgatgccaccaccggcgacaaggtggtcaccccgttcccctcgccgatcaagccacgctgatgcgcattctggtgcca
gacgattatcagggggccgtcgctcagttgccctgcgcgcagcacatgcaaggtcaccaggtacaggtactgggcgcact
ggacgaggatctcgacgcgcgtgccgcgtgtctggccgatgccgatgcggtggtgctgatccgcgaacgcacgcgggtag
atgcggcgctgctgcaacggctgccacggctgaaactgatcagccagaccgggcgcgtgggcgcgcatgtggatgtggcg
gcgtgcaccgcgttgggtgtggccgtggccgaaggcgttggctcaccggtggcaccggccgagctgacctgggccttgat
cctgtcggccagtcgtcggctgacggagtaccagcatgccttgcagcagggccgctggcaggcgcttggcgatcccggct
tgggccgcgtgctgcatgggcgcaccttggggatctggagttatgggcggattggccaacgcgtggccagcttcgggcgc
gcgttcggcatgcaggtgttggtgtggggcggcgaagcgtcctgtgcgcaggcagcgcgcgatgggttcacgattgcggg
cagccgcgaagacctgttcgaacgcagcgacgtgctgtcgctgcatcggcgcctgaccgcgcagacgcggcatgacatca
ccgcacacgatctggcgcgcatgcgcgccgacgcgttgctggtcaacaccagccgtgccgagttgatcgccccaggcgcc
ctgctcgctgcgttggacgcgggccggccggcgcaggccgcgctggatgtgttcgagcacgagccggtgctggacccgcg
cgatccgctgctgcggcatgcgcgcgtgctggcgacaccgcatctggggtacgtggagcgcgacagctatgcgctgtatt
tcgacgcggcgttcgacaatgtgctggcgtttgccgcgggcataccgcgcaatctggtcaaccccgaggtattggcagca
acgcagcgggtgtgatttcccgctacatgagcgcggctttgaagtaaccgacaagacgcatgccttgctgccaggcgggc
gcagccattgctcggtgccgcattaccacgcccttaccgattcctgtgcgccgagcagacctacgtcacgaccgcgcgca
ggtctgttgcccctcttagggcggctaagaaaacgactgcgctcaccgccaggcgagcgtggccggtgctcggaatcggc
atggaccacgcgtccactgcggttgtgagcgcgccgtccgcgcccacctgaccgctgctcgctacgtgttgttagccgct
cttagttgaccggctcggcaggcttgtccgctggcggtgtcggctgtgctggctcggttggcgcagtgggtgcggtagcc
ggcttggctttgcccgccggttcggccgatttgggcttgtccgtggttgccgggcgcgctgcggcgggcttgggctcggc
accggtcttggccgctttcgccttctgcgcggcctgcgccttggccttgcgtgcggcttgcgctttggcggcggagccgg
gttgcttgagttcggccagggcttcgctgatcgggccatcgcccggcaacacgtcgccggcgctgtagccttcttcgcct
tcgtcgtcgccacgcaggtggcccggcaaggtggcttcgttgtagtcggtcaggctggccggcacgtcggcatcgcctgg
ctgcggttcgggggtgagcatcacgtccggcacgatgccgctggcctggatcgacttgccactcggcgtgtaataacgcg
cggtggtgagcttgaccgagtcgccgttgtccagcggcagcacggtctgcaccgaacccttaccgaaggtgcggctgccg
atgatgcgtgcacgcttgttgtcgcgcagcgccccggccagcacttccgaggcactggccgagccggcgtccaccagcac
cacgaccggcgcgccgttgaccagatcgcccggggtggcgtcgaacttggcatcgctgatggagatgcgtccgcgcgtgc
tgacgatattgcccttgtcgagcagatcgtcggccacctgcaccgccgaggtcagcagaccgccggggttgctgcgcaga
tccagcacaaggccgcgcaacttgccgccagcctgcagctgcttgaggttcttctggaaatcggcaccggtgtcggcctg
gaaggtgctgatgcggatgtagccgtagcccggctccagcatcttgctgcgcacgctggccacgcggatggtttcgcgct
gcagggtcacatcgaacggcttgggcgtcttgtcgcgcacgatggtcagaaccaccttgctgccggatgcgccgcgcagc
ggctccatcgccttgctggcatcgatcggcttgccgtcgatggccacgatcacatcgccggcgcggatgccggcgcgcgc
ggccggggtgtcgtcgatcggcgcgatcaccttcagcgtgttgtcctgctgctgcagcaattccacgccgatcccgtcgt
aggcgccagtggcctgttcgtcgaaggcttcggcgtcttccttgtcgaaataggtgctgtgcgggtccaggtccgagagc
aggccacgcacggcggcgtgcatcagcttcttgtcttcgaccgggtcgacgtaggcctgcttgaccgcgttgtacaccgc
cacgaagcgacgaatttcgtccagcggcaccttggaaacagcagcttcattggcttctggatcgtccgcagtggcctggg
cggcggcggggccggccttctgcgcccaaccgggcgacgcgaacagggccagcgacagggcaacggacaggacggctacg
cgcatgaagcactccgacaaagagataaggcgccccgcagcgcggagctgaccggattatgcgcgaagctgcggtaaatc
cgcgttgaattgcgggcagcgcggcgcgctcagcggcgttgcagccagctcgatggatccaccggttgcccgttacgacg
caattcgaagtacagcgccggcacgccctgcccgcccgaactgccgaccttggccaccgcttcgccgcgtttgatcgacg
cgccggcatcgcgcagcaaggtgtcgttgtgcgcgtacaggctcatgtagccgttgccgtggtccacgatcaggatcatg
ccgtagccggtcatccagtcggaaaacaccaccgtgccatcggccactgcggtgaccgtggtgcccttgggtgcaccgat
cagcacgcctttactggtgtggccatcgggcaaggtggcattgaagcgcgccagcagattgcccgacaccggccagctga
gtccgccgaccttgggggccggtgcactggcgacgaccttggggggtgtcttgccggggcgatcgggccgatcggttttg
ccgcgtcttgcctgcgcggcggcttcggcagcggcgcgtttggcggcagcgcgacgttcggcctcggccttggcggcagc
ggcgcgcagattggcgagcagctgttccagcgccttggcgtcctgcccgatcgccttttcgcgttcggcgcgttgtttgt
agcgatcgtccagttgcgcgacggtggccgcttgctgcgagcgatccttctgcaacgtcgcggcctgcgccttttgctgc
gcacgcgctgcatccagcgcctggcgccgggtggcgatgtcctgttccactttcgtcagcgcatgcagctgcgtggtcaa
ggcgtggatacgctgcgcgcgcgcattctgcacatagcgatggtcggccagcatgcgcgtggcatcgccaacggtgtctt
gcgacaacaacactttcaacggcgcgttgcggcccacctgatcggcagcgcgcaacaacgccgccagctgcgcgcgctgg
ttttgcaggccacgctgcaactgcgcgcgttcctgctgcagggtggaaagatgttgcgcctgcgcacgcatcgccgcttc
ggtctcgttcaatgcgcgtgcggtcttggccactttctcgtcggcctggcgcaactgttgcgcagcggtgccgcgcttgc
cttccagctcgcggcgatcggcgctgatggtcttgagctcgtcgcgcagctgctgcagtttgcgctcggtctcgcgctgg
ctctgcgcgcttgcgcccaggctgcccaacaacgtgcaggccagcacgcatgctgccaaccacatctgtccacgcccgat
gacagaagcgggcagcaagcgcggcagtggtgcgggcgaaggaggcaacgacagatccagtgacttcaggcaggtgcgcg
attgtagccaagcatgatgtgatcgccgccacaccccagataaccgccgccgcgcgaggttcagcatgaagccgcaaatt
ctcctcttggtactgtccctggtctgcacgagtgcctgggccgacgccgacgtgagcaaggtcaatggccgcatcagcgc
cgacgccggcaagacctatggctccctgaaaacggtcaacggctccatcgagatcggcgccggtgcgcagaccaagaacg
tggagaccgtcaatggcggcatccgcatcggcgataacgcgcgcaccggtggcgtggaaaccgtcaacggcgcgattacc
ctgggccagaaagtgaccgtgtccggcggcctggagactgtcaacggcagtatcctcaccgagcgcggcagccagatcag
cggtggcgtggaaaccgtcaacggcagcatcggcctggtgggcaccgagctcggcaaggggatcgagacggttaacggcg
atatcacggtcggggtgggctcgcatgtgcgcggcggcatcaaagtgaccaagccaagcttcggtttctcgttccagatc
gcgcgcacgccgcgcgtggtgatcggcccgaacgcggtggtcgatggaccgctgcacttcgagcgcgaggtcaccctgta
cgtgcaccgcagcgccaagatcggcgcggtgagcggcgccacggcgcgcagcttcgacggcgaggtagcgccgaagggct
gacgcgttcggcacgccagcgccagcgtgcgcgcgcctgccgcaggcgccctgcccggctggcaatgcggcctgcagcac
acgcagccacgcgctcacctgaccatccgctgcacgctctaagatcgggactccgccgcacgaggagttccgatgccccg
caagatcctgttgtgcctggccgcgacgctggccctggccggctgcaaacgcgaacccgccgatgcgcccagcgggcctg
ccacgcagacgccgaccgacagcgcgcccagtgcgccggccagccgtcacaccttctccccggaactgacgaccggcgac
ttcgccgaactggtcaagacgctggcgtcggacgacttcgaaggccgcggcccgggcacgcccggcgaagaaaagaccgt
cacctacatccgcgaccagatgcagcgcatcgggttgcagccgggcaatggcgacagctggttccaggaggtgccgatgg
tggaaaccaccgccgatgcatccaccgcgcccagtcttcgcagtggcgagaagacccacgcgctggccttcggcaccgac
atcgtggtcggcacccgcaccggccaggccgaggtcaagctggacaacagcgagctggtgttcgtcggttacggcgtgga
cgcgcccgagcagcagtggaacgattacgccggccaggattggaagggcaagacggtggtgatgttcgtcaacgacccgg
gcttccacaccgacgatcccaaggtgttcgacggcaagcacatgacctactacgggcgctggacctacaagttcgaagaa
gccgcacgcaagggcgcggctgcggcgttgatcgtgcacgacacgcccggcgccagctacggctgggacgtggtgaaaaa
ttcctggtccggcccgcaatacgatctgccggccaaggacgaccccgacccgcgcctgccggtgcagggctggatcagcg
ccgagaccgccaagcagttgttcgccgatgccgggctggatctggcgcaggcctacaaggacgccagcaagcggggtttc
aagccggtgccgttgaaggccagctggtcggtggatctcaagagcaccatcgcggcgaagacctcgcgcaacgtggtcgg
tgtgctgccgggcaccagccatgccgatgaggcggtgctgtatatggcgcactgggatcacctgggcaagcatccgggcg
aacgcggcgacaacatctataacggcgcggtggacaacgccaccggtgtggccggcattctggaaattgccgatgcattc
gcgcatcaggatcccaagccggcgcggtcggtggtgttcctggcagtgacgctggaagaatccggcctgctcggctccaa
gtattacgtggccaacccgagcttcccgctggacaagatcgctgcggtcatcaatctggatgcgatgtcggtggccggac
gcgcgcgcgatgtcaccgtggtgggtatgggcagctcggagctggaggacatcctcaagccgatcgccgcgatgcagggc
cgcaccctgcatgccgaagccacgccgcaaagcggctcgtatttccgttcggatcacttcaacttcgccaaggccggcgt
gccggcgttgtatgccaacggtggcgaagacttgcgcgaaggcggcaccgccgccggacgcgccgcggccgaggactacg
aacgccatcgctatcatgcgcctggcgacgaatacgacgccgccacctggaagctcgatggcaccatcgaagacctgcag
ttggtctacggcgtgggcaaggaagtggcggccggcgaacgttggcccaactggtaccctggcaacccgttcagggccgc
acgcgaccgcatgatggccaacaagcccggtgcacgcgcggcaacggcgcagccggctggcggagacactagcgacactg
acacaacggccacgacgacaaacaaggccaagtcctcacgctgaggcccgcggacacactgctaccgggcagtggcaacg
atgctccagcaaggtggttcggcaccagcactgagaaatagctgtcatgcaaagggcctccactcggagtccctttgcgt
tgctgagttatggcaggtgtttcgcgcagtgttagccgctcttaagatcgtgcacatcggcatagccgccggtggagagc
gctgcgcgcacatcggcttcgctgagcttggacgtggtctggtcgccgtagacgcggccagtgaccgagtcgatgtgcac
gtccacgtcctggccgtggccactacgcgcatctgccgtccacacgccatgttcgaacgtgacgtcgtgcaccttggtgt
agcccttcgcggtaagcatgctggtgacctcaacgcaggtgagcgccttggccggtttgtcggatgccgcctgtgcaaat
gcactgtgcgacgccaaggcaaatgcgccgatcagcgcggtcttcatcaatcgctgtgtcatgagaatgctcctgcagtg
aaatacgcccatgctggcgggcaaaaaatcgccgtcaggtaaaaacatgcaagcagccgcgacgaaaattcagttagttc
tactgtgttactaaatccgaatccgttggtacggtgagaccacgcaacacgggcagtgtgggaggcttctggcgataagc
ctagccagtccgaaggccagcgtggcaatcgagttgggatggtgacgttgcattggggccagaccggcgcgggcggacgc
ttttggatactgcaggcatcttgaatgcgacggagttttttttactgcgcaggcgctcgcgcatcaagaacccgtatgcg
gcgatgcacagactggcgtgatggtgaaaaccacgccagttgcgcccttcatagtgatgcaggcccaactccgacttcag
ctcctgataatcgcgttcaatccgccatcggccttgtgccgtggcaaccagtgtcttgaccggcgtttgctttggtcgcg
tcgagaaccagtagtggcggggctcggactctcccggcggccactcgatcagcagccactgctcgtcatgtgcctggcga
ttgtgtgcggcacgaacccgcaccgccgcgaaccgcgaactgagcgttgcgtcgctgccctggcgccagctgacctgccg
atacgtccttgcgggcaagcgctgcgcgacttcatgtaccgagatcggcgcatgtgcgctatcgcgcatcggtcgtgtgc
ggggccgaccgcccttagggctggctggcggcatgggcgcaggttggtgcgatccccaccagaccttcgtgttgctgcgg
acgccgaccatgtacaacaggccgcgttcgctgagctggtctcgccagtgggtctcggtgccgtaggccgcatcggctag
cacgacgcctgccgcaatccctgtcgccagcgcgctgtcgatctgatccatggccagcgctgtcttggtctgaaacacga
cctgatccggaacgcctgccttcttgcgccgcacagtgtcctgagcccactgctcgggaagatacagccgatagcccact
ggcaggctgccgtgttcgttggcgatcgacaaactcacggcaacctggcaattgtccgtcttgccaaggcggccgcagta
ctggcgtgca--acaccgaccgaatgcacccccttctttgaaaatcccgtgtcgtccacgatccagtgacacgctgcgct
cttcctgctcagggtcggcagcacctgtgccgccaccgccgccagcagcgcttgatcgctccagtcggcatcggccacca
gatggtgcatcgattgatgggctgagcgcacgttctgcgggtgcacccgcgcggccatgggctccacgctcttgcgccct
ccaggcagtagcaaccctttcaggtaccagtgtgcgggctgtttgcgatccgcatgggacagggcggcagcaactacttc
cccgtactgttcaaaacgcacttccagtgacctattcaacacagctctcccacgcggcctgaaggtcttccaatagtggc
acaaagatacgattatttgtaacacagtggaattagtcgcccctgaaaaacccccagaccacatccattgcaaggcttca
tctgtgtttccggtgtgctggaattgccagtgttcgttacgctacgtcctggtttctggcagttttcgcccatgcggaca
cgccgtcctgccgccgagcagttgcctgccgatgagctgtttcgttcgcgtctggagaaccagatcgacttgcgccatcc
gctggtccagctgagccatcggctgccgtggagtgcgttggagcaggcgctgtcgccgcagttgccggccaccaccagca
caggcggtcgacccgcattgccgatgcgtctgatcgccgggctgctctacctcaagcacgcctacgacctgtccgatgaa
gcggtgtgcgaacgttggctggaaaatccgtactggcagttcttcaccggcgaggtggtgttccagacctgcttgccgtg
cgatcccagctccctgacacgttggcgacagcgtctgggcgaagccggtatggaagagctgttggcgcatacgatcaaca
ccgctcacgcgatgaaggcggtggacgcacgcgagttgtcgcgggtgatcgtggataccaccgtgcaggaaaaagcgatc
gcccatcccaccgacagccgtttgctggaggtggcgcgcaagaagctggtgctgctggccaagcgacacggcatcgtctt
gcggcagacctatgtgaggcaaggtccggggttgagccgcaaggccgggcgctatgcgcatgcgcgccagttcaagcgca
tgcgcaaggtgctgcgacgccaacgcacgatcctgggacgcgtatgacgcgatctgcaacgcaagctggcccagctggaa
ccttcggtgcgtgagcgcatcggtgtctggttggagcgcgcacaacggttgttgacacagcgtcc---caaggacaaaca
aaaactctacgccttgcacgcgccggaagtggaatgcatcagcaagggcaaggcaagcagcccgtacgaatttggcgtca
aggtcggcattgcggtgagtgcgcgcaagggcttgatcgtgggcgcgcgcagtttcccgggtaacccgtacgacggcgac
acgctggctgagcaactggaacaggcgcgcgggttgctgcaggatgtgaatgtgatcccgcaggtggcgatcgtggacct
ggggtatcgcgggcgcgacgtggagggtgtgcagatcctgcatcggggcaaagccaagacgctgacacgacggcaatggc
gctggatcaaacgacggcaagcggtagagccggtgatcggacatctgaaactggaggtttgagaggggtttttcaggggc
gacgactagggccacgctcagtccgccaatgcggcctggatgcgcggccaggcatagtcccaggcgatacgttcctgctc
caggcgcggcgacggaccgaaccggccgccacgcaggtccgcatacaggcgctgctcctggatgctgagcgcagccaggc
gttgggcgcggtgcggcctgcgttcgtgcccccacaacgcgcgcggagtggcctgcagggtggcctcattcatcaacacc
gcggtggtgtgcggagcgtgcgtgcgcaggcggtgcaggatcgccaggccgtgggtgtcgatgtcgccccagtagtacag
cggcaattcgcgcagccacccgatattgctcacgtattcgacggcgtacccgcgcgccatcagcaccagcgtgcccggca
gcgattcgcaggccagaccggtttcgcggttttccacgatcagcacgcggcgcacaggcagacgcagcgcggcgatctgc
gcgatcggtgcggtgatgtcctccaggccgccgatgtggtggcgcagggccgggtcgagcaatcgcaagcgcacccgatc
cggcgcgttgcgcaggccggacaggctggcaaagctgcgcggctcggcgatgccgcgcaggccggcaagccagtcggcga
tgacgccgcgatgcggttcgatccatttgctgtcgatgccggcgatgggaagctggcgcaggaacagtccactgtcgcga
tgctggtgcagccactccaccaccgccaccaagcgtgcgaactcgacctccggccagtcggccagcagatcgaattgacg
gcgtagccgcgccgccagcgcgaccgcctgcggccagcgcgcctgcaaggcagcgctgcgttggcgggcacgcgcccagc
gctcgccctcgccaagcgcgccggcggcctggcccgcatcgtccagcacccaggtctgcggcaggcgctgcggccccagc
tgcgtccagctcaccgcgcgatactccacccgccccggcaggcctgtgcggctccactcctgcaaccacgcaccgaaggc
atcgaaccgcgcgatggcctgtgcctgggtcggcgcccgcaatccgatcgcctgcggtgcgccctcgccgatcagccact
gcccgcgtgcgcgctgccactgcccgcgcaaggccagcagcgcagcggcaggcaacatcatgggcgcggcgggggccatc
aatcagtgcggggccatggcggcatggcgacgaccggcgtgcaccaggcatggattgcgcgcgcgctgcggcgctgcagc
ggtgcggtgtgcgcggtcagtgcagtccatcgacgctcgctccgccgacggcatcggcggacggctcggtcgcgcgcgcc
gcaccgtcggccgctgcgctgcgcgagcgctcgggtaacttgagccggcgtgcctgttcgtcgtattcgatcagcaatac
gcccgagtcgtgacggccgctgatttcgacaaagcaggcgccgccgataaacggctccagcgtcatcaccgacttgagcg
gcgtggccaccaccatctggaagccgaaattctcgaagatgttcatcgccaaggcggtgaattcgttgtcggccttgtcg
aaggcttcgtccagtaccacggccgcgtagcgcggcaattcgccgtcttcgccgccaagttgataccgcagcgcggcggc
caggcaggtggttgccagtttctgccgctggccgccggacttgccggcgccgctgcggtagatctccacctgctggcggg
tggccgcatccagctcgacaccgacgaactccacatgcaggcgcacatccagcaccagctcgcgccagcgcttgtcctcg
ccatcggccgagccgagcttacgcaccagttcgcgcagcacggcaaattgctgttcggccacgtcacgctggtcggtctg
gtggtgaccgagcacatcacgcagacgttgatggaagtcgatcacctccggcaaacgccgatcgctgagttcgatggtca
gcaaggtgccatggttgaacggcacctgctccaggctggcgttgacctcgtccaggcgttgggcgatcgatttgcgtgct
tcggcggtgtggcgctgcaaggcgagcagattgttcttgctctggctctgcaacagctcgaaaaagcgcgcttcgtgctg
cggcaggccatcgcgttccagacgctgcaggcgggcaagaaaatcctcggcgccggccaggctgatgatgaagtcgccac
tgtcttcgggccactgttggctataccggcgaaagcagccgagcagcaactgttcgagccgattgtgctcgctgtcgctg
gcgctggtctgctcggcgatggcgttgccgatctggcgaaaatgcgcttcgagattgtccaggctaagcgcgcccaggtt
ggccaggcgctcctccagcccctcgcgctgcagcggcgtgaccacccgggcatcggcgtcggcgcagtgcaggcgttgct
tttccaggcgcgtgcgctcgacccccagcgcgatccgttcctcgcgcacaccgtcgaacgtgcgcttggcctgttccagg
tcgccgcgcgtgcgctcgatcgcctcgcccagcgcgcgcaggttggcatcgccttcgcgcagctggcgcaaggcgctggc
gatatcgtcgcggcgttgcagctgtgcggcgacgtcgatttcctcccaggccaggttggccagggtgtgctgggccaggc
gccggctggcatcgcgttcgcggcgcgcacgcagctcggccacgtcggcatcgcaggcggcgatgcgttgtgccagttca
atggcttcgcgctcgtacagtgccagcttgtcgcggttgtcgaagcccagcagccagcgccgacggtcgccgaccgcatg
acggtcgtccttttcatagcgttcgccgggatgcttgacctggccttcgcgggtgatcgcgcgctctgccgtgcgcaagg
ccttggcgctctccaggcagtcgtagtcgaaacgcttgcccagttcgcgccgcagccagccggcaaagggatgctcgcgc
aattgcagcttgtgcagcagcgacgcgctgccgggttcgcggccggaaaacgcctgttcgttattgcgcacccggtaata
gaccaggcgcgagcccagatgcgtgcggttgacccactcggccagttcggcgtaatggcgctcgtccaccagcagcgatt
gcgcaaacccatgcagcacgcgctcgatggcaccgcgccaggcggcatcttcctcacgcacctggatcagttcgccgacg
aagggcagcgcggcttcgggaatgccggtttcttcgctcaggcgtgcacgcagggcctgcatcggcgcagcaatgttgga
gggattgcgggtgagcgcctcgatctcggcgcgcacctgcgcaaagcgctggctgtcctcgcgcttgccggcgatacgct
cgccgatcgcctcgtcctgttcggcggccagccgctgcccgtcctcgagcgcggcgcgcgcctgcgcggactgctgggca
aatccatgcgcgttgtcggccaaagtctggtcgagctggcggcaggcctgttcggccttggcacgcttgtcgctgcggcg
tgcaagttcgccctggacctggagctgctcgcgttccagcgcgtcgatccgctcgccgccctggctgcggcgctgggcct
ccagatcggacaagcgttgttggtggttatccactgcagcgcggcgttggccctcctcgccggccaggccctggtcgttg
acgtccagtgcatgcaggcgcgcatccagcaacgcaagccggcgttgctcgcgataggggtccaggccgagcttgagttc
ctgcaagcggccgcgctgacgttgcaccgactgcaagtcctcgtaatgcgcacgcgcgggcagcagcgtttcgacctgcc
gccgtgcggtgaccaccgccagatgcgctccatcgagttcggcgaagtcgcccaccagccgctcgctggcgtcaaaggtc
ttgggcgcctcgagcatgaagccgcgcaggaacacattgagatcgccgagattcttcgcggattgggttttatgcagcag
ccgtaacgccatctcgttggcgatgcccaactgatggcgtaagcgctcggcatagccggagaaattgtcgaagtgggcga
tgtcgtcgcccagacgcgccttgagcttgcgcaaatccagatcgaagccgaccaattcgctggcgatatcgaaactgcgc
tcggccaccatgtaatgcttgcgcacgtcggctgccgccgcaccgctgccggcgatccagaacagccgtatcaggctgat
cacccgtccctcgccgttgcggtattccagcaccagcgcggtccaggtgctgcccttgcgcagatattgcgtggcgattt
cgccggaggcgctgtcctgctggtcggcccaggcgccgcgcacatacgacaccaggttgcgatcgcggccagtgcgctcg
gcctcgcgcgcggcggcattgaagtcgaccagattgggcggggtcaacagagcggacatggcatccagcagcgtggattt
gcccgaaccggaacggccgacgaacaagaagcccttcgcggcgatcggcacgtcggtcaagccgttgaacgtgccccagt
tatggacctgcaggcggcgcatgcggaactgctgcacgcgcgggtcgggcagatcgtcggcaaacaggctggaggaagaa
gatttcattgcgtcagtgtagagcgtgtcgcacggcgggagcggcgctgcggcgtcgcgatggtggccggctgcgccgat
gccaggaagggacggtcatatgaaggagtgctgttgcgcccgtgcgctgctggacggtgccagcgcgcgatgcgttcagg
cgcgctctgcatcgcctacggtgccgggctgctcgcgcagctggcgatagatctgcgccagcgcggacacatcctcggcc
gagaacagcagcttgagcgtgggcgaaacctcgtagcggttgtcttcgccacgcaggcgcgtgagcacgtggttgtcctt
catcttctgaatggcgttgccaacccgacgcatgaagccggcacggtcggtggacagattcttctcgtagacggccaggg
cctcgctcaacggcgcatcttcgaccaccgcacgcacaccccgcgcatcggcttctgccagttgctgacgcagatgcagc
agcaacaccgaatcgatgaaggtcagcggcagagagcgcagcagcaccggcgcttcgagctcgccggtgtcggcctggcg
ggtgaaggcgacgccggcgtcgcggtcgagcaccaattccaggaagagatcggccaggcggctgcgcacggccgcttcat
ggcgcagcaacgctggccacaacttgctgtggcgctgcacgtccacgctggggccggcgagcaattggcacagcacgcgc
cgcgcatccaccggcaacgcaccgctatcgcccggaaacaggcctgttgcggcgtccgcctcgggcacagccgcatcggc
gtgggcgctcggcgcgtgcgcgtcggtttcggcgttgtcagcctgccaattcattgcgtttctcctggctgaaccacact
aacggaatacgtgcgccgcgccactggccatcgccgccacgccatcgcgcgatctcgctgcgttgcgcatccacctgccc
atgccgcgtacccagcgacaggtagccgatcacactgccgagcccctgctctgcctgccgctgcgccagcacctgcgcga
tagacagctgtgcgtgttctcccagcagttcgtagagatcgcggcgcagactgcggaagtcgatttccgactgcgcgacc
agatcgccgacgctgtccagcgagatcgccgctgcgtcgttgcgctggatgctgccatcgacctgggtctgacgcggatc
ctgcagacgccattgcgacagcgagcgtaagcggctggtggtcaggttgagatcgtgcccgaccgagcgctgggcacgca
gatgctcgcgcagccccaacgcctcggcctgcgcctgcttgagcaattgattgagccggcgttgttccagatagccacgg
ctttggacgaagccgcgcaggctgcgggcgaaatgctgcatcacatcgtgcacctgaccgccgcgttcgagcatggtgcc
ggtcaagccgcgcaggaagctgcgctcgcggcggtcgagcttgcgtgcgaacgcccgcgccaacaccgtctccagcgctg
catccagctgcgcgctttgttcggcatcgttgagcagcgcccagaacgcttgaaaactgcgtccggcctcgctgtcgccg
atcacgtccacgccctcgaacagccgcgtcaacacctcgccacgctcgccctcgtcgtcgatgatgcgctcacggaactg
gcgattgagctgctcgaaatcgtcgcgtacccggcgaaaatcctcggtcagctcgtcggccagcgcgatcacctgccgcg
cacgttccagcgcgcgtttgccatccaacgaggcgaccttgccggcagccacccgcgcgatctccgcatcgatgcgatca
cgctcgtcgcgcagcgccgacagccgcgcatcgggattggtttcggtcaacgcggccaactgcgacaactgctgcatcac
cagcgcaagccggctctcggtcgcggcaccacgcgcctgctccagaccatcggcaaagcgaatcgcctgcatcgcctggg
tagacaactcgtactgctcctgctgcgcgccctcgggcaggcgccgttccagccaaccctgcgccagccagtgcgctaca
taggcctgcgcagtgcgcggcagctcgcgcgagagctgatcgacattgagatcgtcaagcatgcgctgcaagcgttcatg
caggacagccgcgggcaaaccgcgctcgctgtcgagcaacaacgtctgcagcaggccgatcacttccggcgactgatcgg
ccgccagcagtttccacagcggctgctcgcgcagggcgcgatagcgggcgatacgggcacggtgtttcatgcaggcgctt
ggtagcccagttcgtgtgccagccgtcgcactccgttaacgaaggcgcgaaaacttggcgagcggctgtcttcttcgcgc
aagcgatcagccatcaggcgcgctccactgcgtttctgaaacgcggggatgagccgctcgagctctgccgagggcttttt
ccagctgtctggctgggcgaatcgcttgcgtagcgccggggtatcgatcttgcactccggaaatgccaatgccaatgcgt
tgagatcggcgatgtaccaactttccagctcttggcagacaaggcggaccaaagcatccggtcgcccatgctgactgcag
agttgcacaaggcgggctttcagggacaggcaatcggcactgtcagtgtcacgcaccacaacaaaccgatctcccggcac
acgccaggcgtttaactttctgcccacgctgcgctcaagatcgctctttccatcgtgagcaatacattgaaagtcgcggc
tttcctgccatccaggaaacagacgcggcagtaatccatccagcagaaccttcattgatggctgttccagcaagaaaatg
atgcgcccatgcattaggccacttcccggttcaggccctcgaacaggccttgcttccaaaggtatccgggcagatcgcct
gcttcgaacaatgcgcgtagattttccgagtcactggcacgcgtgatcgtggtgaaacccttctccttgcgcaagcagtg
aatctcctctagcgtcaaagcgttgaggaaatcgggtgaatgggtggagatgaaaacccggccgccacgcctggcatagt
cgcggaactcttccgccagctccggcagcaattccggatagagttgattttcgggctcttccactgccagcaacgggtat
ggcttggggtcgttgagaagcaccagatacgcaaacatcttgaccgtcccatcggaaacgtatctggcgatgaacgggtc
cttgaagctgccatcctgaaaccgcaggatcaaacgcccatccagggtctgctgaggttgcacaaccgaaacaccgggca
cgcggcgattcatcgcctgcaacacgcgatcgaaacgatcgcgatggttttcataaaggaaattggcgaccagcagtagg
ttgtcaccgcgcgtggacaaatgctcggcaaagccttcttcctggcttggccttgcttcggagacatggaaatcggagac
gtgccagttttcaatcatcaggcgaaaggcgctggccgccttgaagcgttcgaactggcccaggcccttgatcgccagga
tatccggggcatcgagttcctgctcctcgcgggtgagctcttcgtctttcttggagaactcttcttcgttggtgattgcg
tagcctttgccgtgtgcgaaatccaggaagcggaacggcgcgccataactgccgcgtttgtagcgcgacagttcacgctc
aatctccacccgcgtgccagtgccaggcgcgattttcagaacgtaggtcaccagacgctctctgccagtgatctccaggc
gacattgcagggtaaattcgatgggttcgtgcgcgaaccctctgcttgcgacttccctgtaaccgccgcgctttgcgatc
gccttgccgacattcatcgacaaggcgtccttgagaaaggagaacacgtcgaacagtgtggatttgccggttccgttcgc
tccaaccaagacgcagagcctgggcacgtgggttagcttggcgttgcggaacagcctgaaattcttgatttcgatagatt
caatctgcatgcgattccttagcgacggtgtcccgccagcttgtagagcatcaatctaccagccatcaacgccaagctcg
acctcaacgcttgccacccacttcgatgaactgcaggaattcggcgcgggtgcgcgcgtcttcgcggaagctgcccagca
tcttggaggtcaccatgctgacgccgcgcttgtggatgccgcgggtggtcatgcattcgtgcgcgccttccaccaccacg
cccacgccgagcggttgcagcacgtcctggatgcactgggcgatctgtgcggtcatcttttcctgcacctggaagcggcg
cgcgtagctttccaccacgcgggccagcttgctgatgccgaccaccttgcagcggggcagatagcccacgtgcaccttgc
cgatgatcggcgccatgtggtgctcgcaatggctttcatacgagatgtcgcgcagcacgatcagttcgtcatagccggcc
acttcttcgaaggtgcgttccaggtattcgcgcggttctatgcggtagccgctgaaccagtcgccataggcttcggccac
ccggcgtggggtgtccagcaggccttcacgcgtcggatcttcgcccgcccagcgcaacaagatgcgcacggcgtcttcgg
cctgggtttgggtcacggaggaatcgggctggtcggactggctcatgcaggtgcaccaaaagggggcgagcatggtaccc
gaggactgagcggctgccccacgtcggttgcgccagtttgcaaatgttcagcgactactgattcattagtgaattgatag
catcctatctgttatggcgaacctctcctttcccccacgcgctcagctcagttagggactgttggtggccgcgcgccagt
ggcaacgcttggccgaccaggcgtttgccgaattcgagctgtccagcgcctgcaccggccccttgttgatgatcggccgc
tccggtggcggcatccgccaggtggcgctggcgcagcaactgggcatggaaggcccatccctggtgcgcttgctggacaa
gctggcagcccagggcctgctgtgccgcgaggccgacagcagcgaccggcgtgccaaccagttgtggctcaccgaggacg
gccaggtgctggtcggccgcatcgagatccgcctggatgtgttgcgtgcggaggtgttcggcacgctcagcgacaccgat
gtgcagggggtgctgaccctgtgggagcagatcgcgcaggcgcatgcgcgatcgcgctgctgggcggcctgtttttcctt
acccgttggatgcaatcgtgaaaacgctgatcaagaccgcaggcccggcgctgctgaccctggcaatggtggtggtggcc
gcgttggtgttgcggtacctgtggcgcgagtacatgcaggcgccgtggacgcgcgatgcacatgtcggcgtcgatgtgat
gcagctggcgatcgatccggcgcgcgtcagcgtggccgcgcaggtggccggcagtgatctggagatttgcaacgccaacc
atgagctgcaggtgccctccagtggcgcgcatgcccgcgtgcgcgccaccgaagccggtgccgacgccgcgctggcgcaa
ttcgaccacaccgtgctgcaggccttgcgcgaagtgcagaccacgttgtcgcgctatgcgcaggacctggaccgcctgca
tctgctggagcaggcgcagcagcaggccgagctggcgttgtcgcagaaccgccgcttgtatcaaagtggacgcacgccgt
acctgtccagcctggatgccgagcgcacgctggccaccgccgacatgacgctggccaatgcacaggcgcaggtatcgcag
gatcagattcagctgttcctgacgctggacggcggttgggatgccgctgccgggcgcagcgacacaacgactgcgcgatg
aacgccttcctgcgcgatcgccaggcgtggctgttttcagtcaagaccttcgccgccttgatcgcggcgttgtatgtcgc
gctggcgggcaatctgtcgcggccgtgctgggcgatggccacggtctacatcgtctcgcaaccactgctcggccccaccc
gcgccaagggcgtgtaccgcgtgctcggcacgttgagcgacctggcttcggtggatatgctcaatgcggtgcgcgtgggc
ttgaacattctgcagctgcgcagcgcacggcatggcttgccggcatcgagtcgcgatgcggtggatgcgattctgcgcga
tgtggccgcgcactatcggcagcaggtggcgcagaagcggccattgcctgggccggatccgctgcgcgatcgtctggatg
cctcactgacgcgcgtgggcaaggtgccggcgggggcatctcgcgacgacgcgttgttgggtttgatggggctgcgtgac
agcctgtttgccaacataccagcaaaaaagcatggcgttacggaacagccgcctgtgttagcccctctgccgtcagggcg
ataaggcacggcttgcgcgccaccggcgcgcgtgccttggagcgcccgcgccgcaagcgcgagctggggcgcggagcggg
ggtggtgtaagggtcgagtgtatcgacgcacggcaacagcatgacttgtttcactttgccggcgcgtggcgacgcgtttg
tcatcgctgtcgctgccagttacctgaggcgcaccctcatccgcccctacggggcccctgctcccccatgaagggggaca
ataggtcccgaagggagaaggagtaccgcgtgcaactcatcagcgcttgcgctgatgcatcgccgcttcgtcgtccagcc
aattgctgcccttgttggtcaggaagaccatgtagaccaccaacgacaccgtaatcaccgcggtcgcatagatcacgaac
tcggtcacgtggttggtcttcagcgaggcctgatacagcaacggcgcggttccgccgaacgcggaatttgccagcgcgta
gccaagaccaacgcctagcgcgcgcacgtgggcagggaacaattccgccttcaccagcgcattgatcgaggtgtagccgg
tcaggatcacaaagcccacggtgaggatcgcgaacgcggtcagccagtcggtctgcttgggcagctccatcaccaagaac
caggtgtagagcacaccgccgatgccgaagaacaccagcaaggtcttgcggccgaggatgtccgacaaccagccgcctac
cggctgcatcagcatcagcacggtcagcgccaccaggttgatgacggtgccggccatcacgtcgccaccggcgaacgcgg
cctggatcatcttcggcccggtcaccgaataggtgtagaacgcgatcgtgccgcccgcagtgatcaggaagcacaacagc
agcggacgccactgattgacgaacaattcgcgcatcgagccggacgccttggccttgccggtacgcgaatcggcgatgga
ttcggagctcagcgactcgtccatcgtgcggcgcagccagaacactaccagcgcgccgataccgcccaggccgaaggcca
cgcgccagccccactcggagacctgcggcgcatcgaagaaatgcagcatgatcaacaaggtggtctgcgccagcacatgg
ccgcctaccaatgtcacgtaatggaacgacgacaaaaacccgcgccggcccggaatcgccgcttcagacatgtacgtggc
gctggtgccgtattcgccaccggtggcaaagccttgcagcaagcgcgccatcaacaggatgatcggtgccgcgatgccga
ttgtggccacggtcggcgtgatcgcgatgacgaacgagcacagcgccatcatcgacaccgaaatggtcaacgccaggcgg
cggccgtagcggtcggcgaaacgaccgaaataccacgcaccgatcggccgcatcaaaaacgtcatcgcaaagatcgccca
cacgaacatggtggcgttcttgtcttgcttggaaaagaactgcgattcgaagtacgtggcgaacaccgaataaacgtaaa
cgtcgtaccactcgaccaggttgccggccgagcccttgagcgtgttggacaccgagcggcgaaggctaccggcagcggtg
ccagaaccggtggcgctcggagacgatgggggtgcgctcatgcggtcagaacctcttcggtgggacagccccgaagtata
ggtgcgcgcttgtgtgacgcatctaagcatttcggcgcatatacagccgcaaatcgagcaccacgccggttgcttcaacc
cgctttcggcgttggtgccgcaagcgaattgctgcacatgccggaacgatcgaagcaacacgcgcggcgcttgcccgcag
ccaacatgtcgcacgcggtggcgatgcgcttgacccgcgtgtcggcttttttgccggaaacaacccagaagattcgatcg
cgccgcgccaccgcggtgatgtcgtcccaggtcgcacgcgcggccgccagcgccgcattcagatcatccggcaccactgg
ctcgggcgcttccgcaaccggcgcgatttccagcgccaccgtctggccagcagacacaccggcggcctgctgcaaggctt
tgtcgagcttgagccaatgcccacaccctgcccatccggctgcaaggtggcctgcagtggatgcccggcgaagtgaccgg
ccacgcgcaccatgcggcggctcggcaaccgattgctcgccgccgcaggcaacagcgcaaacaacccgctcgcaccggca
ggcgctgccggttccagcaacgtggccttgaagcggatggtggcaggcttgcccctgccgcggacggctgctggtgatcg
atggccgtatcggcttcaccggcggcgtaggtgtggccgaccaatggatgggcgatgcacaggacccggagcactggcgc
gattcgcattagcgcatcgcaggcccggtggtggcgcaggggaaaaccgccttcaacgacaactggatcaagaccaccgg
ccgcgtgctcaatggcaccgacgacgcccccgaactggcaccagcaggcgacagcgacgcgcagctgttcgtggcctcgc
cctcgggcggcagcgaaagcatgcatctgatggatttgatcgccattgccgccgcgcgcacatcgatcgacctggcggct
gcgtcttgcgttcccgatgcgttgatcacccgctcgctgctggaagcccgcagccgcggcgtcaagatgcgcgtgctgct
accgggcaagcatatcgatgcgatctcggtgcggctggcgtccaaggccagttgggagccgctgctgcaggccggcatcg
acagccacgaagacctgcccaccatgctgcataccaagttgttgatcatcgatggcttgctggtgtcggtgggctccacc
aacttcgacatccgctcgttccggctcaacgacgaggccagtgtgaatgtctacaaccgtgcgctggccgcacagatgac
cgcggccttcgagcgcgacctgcagcaggccgagcgttacacgctggagcgttggcgcgcacggccgctgcggcagaatc
tgggcgagaagctggtgcgtccgtttcggtcgcaggttgaaagcgatccgcggatcagcgcgccatgtgggttaggcctg
caggcgcaactgacgcaacctccaccacagtccgcccacgtgcaccagcgaatacagcaccagtgccgcggcgattccca
gggtcagcgggctggcatgcgaaccggcccccaccgcacggctactgaacgcaccgtcggcccagcgccaggccaggcgc
cccagcagcaccagcatcaggccgccgccgatccagcgattgggcgtgtaccagccttggccatcggtccattcggcatg
cgtgtagcgcagcgacagcgcacccaggccgatgccgaccagcgcgcctgcggcaatgccgagccgcacctgcggcaacc
cgtagaccgcgaacgccagtgctgccacagcgatcagcagcaccgcactgcgtaccgccgtggccagcggcttgcattgc
tggcgcccgaagctgcgccggatgcgccggtagtagaggtagccgatggcggccatcgagagatacggcgtcaggggtgc
gatggcagcggcgggcatggcgagtcctttgcgaatgagtgaagcgacccgcgcagaatgaaaccagccatgggcacgaa
caaagtgccaaatgtcagtttctgcaggcggcagcaccgccggtcgctgccaggccccgcgcatgcggtagggctgtagg
ccacccagaccgctgccgggcaggtactcgccgcctgcccggtgaacaccgcaagcgcacgccagcggttgccacacgcg
aaccggagctgcgcgggtagacttgcgcgcagtagtccccaccgccgtgccatgtccgccatcaagcaagacgcccatac
gctgatcgacacgctgcccgagaccaccggatggggcgaggtggtgcgcgtcgtggccgatgccagctttcaggccgccg
tgcaggacggcattgccgctgcagatcagggcgcgttgacggcgccggcacaggtgaacgcactgttcgccagatggggc
gttgatgttacggcgtgactggaccgtcccggccgccacgcagcttgcacacgcccaggatcattaccacgtgctcaacc
cgaccgccgctgccgcgatggcgcggcaggtgctggaagccacccgcgccctggccgagcaacccggccgtggccgcgct
ggccgcgtgcccggcacccgcgaatgggtggtcaagcaaaccccgtatgtgctggtctaccgcgtgcgcgacggcgccct
gcaggtgttgcacgtccatctggatgccagcgactggctgccacggaccgagccgctgatcgaacgcatcgaaccgtgga
ttgccgcgctgaccagcgcgttgttgcacgtgctgatgttgctgatcctgctgtcggcctccacgcccaccatgaccccg
ccgcaaggctcggccagcggtggacgcatcaaggtggatttcgtcggcgacacctcgcagcccgatcagccggtgccctc
gcccaccccagtgccgccaaggccaacacccacgcccgtgcagccgcccccggccgcctcgccggtgcagtccacgctgg
tgcagcaagccaagaacccggagccgccgcagggcaacaccgcgccgggcagtctggccgaacgccgccagccgcgtcgc
cagcaacggcccaccccgccgcaaccgcccgccccgccggcggcatccgcccagcgccgcccggatacctggaccggccg
cccgccgggcatgctcgacgaacccgccgacggtgccgaagacggcatggccaacacccccaccatcagccagggccgcc
gcaacgaccgcaacaacgctcagcccagcctggatatcggcggcttccaggtctattacgacgtgcgcagcgaaacccag
ctgcgcgcctggaaagaacaaggcatgcaggaaatcgccatcatcctgcccggcacccagcaacgcatgatctgcccgct
ggatgtcgcgctcaaacgcggctccagcaaatgccgcctgctcccgccggattcgcccgagctgaagtccatcggcgacg
cccgcgaagtcatcaacatgatggaggtctaccgccagggcgaaccggtctggcgtgggccggggccgtatcggtgagtg
gtggggctaggtcgggcccggattccacttacctgctaatgcgggaacgactgtattcgataccgggcgtgttggcgttg
cctgactgcttgcacttctcgaaagtgcaaacaacctgatgtcaccgggagggccatatgccttctttcaccgtccgcaa
tatcccagacgacgtgcatcgcgcgatccgcgcgcgggctgcgctccacggccgcagggcagtctcaagattcaagtgca
acacgtgatttgagtgctgcgatgtcttcctccatcgcctcgcttggtgtcttccatccgagcgtctgacgagggcgggt
attcatcagcagcgcgatgtgattgagatactcctggctgacagtggacaggtcggcgcccttgggcaggaattggcgca
gcaggccgttggtgttctcgttagtcgcccctgaaaaacccctctcaaacctccagtgccatgtgtgcgggccacatggt
gcttgagggcgttgaggaacgcgcccgcaccacctgcaaccaggcacgcaaaaaggcgatccagcgcagccgccaccgca
ggttgtcgccagcggcgcagccgagcacgtgcagtgcatcgccttgggcgccgttgagatggcagcgattcaagcggcag
tcctgtttcagatgtccgatcaccggctctaccgcttgccgtcgtttgatccagcgccattgccgtcgtgtcagcgtctt
ggctttgccccgatgcaggatctgcacaccctccacgtcgcgcccgcgataccccagatccacaatcgccacctgcggga
tcacatccacatcctgcagcagcccgcgcgcctgttccagttgctcggccaacgtatcgccgtcgta-ggattgccggga
aaactgcgcgcgcccacgatcaagcccttgcgcgcactcaccgcaatgccgaccttgacgccacattcgtaggggctgct
tgccttgcccttgctcatgcagtccacttccggcgcgtgcaaggcgtagagtttttgtttgtccttgggacgctgtgcca
acaaccggtgtgcgcgctccaaccagacaccgatgcgctcacgcaccgacggttcctgctgggccagcttgcgttgcaga
tcgcgtcatacccgtcccaggatcgtgcgttggcgtcgcagcaccttgcgcatgcgcttgaactggcgcgcatgcgcatg
gcgcccggccttgcggcgcaaccccggaccttgccgcgcatcggtttgtcgcagtgcgatgccgtggcgcttggccagca
gcaccagcttcttgcgcgccacctccagcaaacggctgtcggtgggatgggcgatcgctttttcctgcacggtggtatcc
acgatcacccgcgacaactcgcgtgcgtccaccgccttcatcgcgtgagcggtgttgatcgtatgcgccaacagcgcttc
catcccggcttcgcccagacgctgtcgccaacgtgtcagggagctgggatcgcacggcacgcaggtctggaacaccacct
cgccggtgaagaactgccagtacggattttccagccaacgttcgcagaccgcctcgtcggacaggtcgtaggcgtgcttg
aggtagagcagcccagcgatcagacgcaccggcaatgcgggtcgaccgcctgtg-ctggtggtggccggcaaccgcggcg
acaacgcctgctccaacgcactccacggcagccgatggctcagctggaccagtggatggcgcacgtcgatctggttctcc
agacgcgaacgaaacagctcatcggcatgcaattgctcggcggcaggacggcgtgtacgcatgggcgaaaactgccagaa
accagtacgtagagtaatgagtcgcccctgaaaaaccctctcaaacaccaaatgccatgtttggtggccacatgatgctt
gagcacgttgaggggcgcgcccacaccacctgcaaccaggcacgcaaaaaggcgatccagcgcagcagccaccgcaggtt
gtagccagcggcgcagccgagcacgtgcagtgcatcgccttgggcgcctttgagatggcagcgattcaagcggcagtcct
gtttcagatgtccgatcaccggctctaccgcttgccgtcgtttgatccagcgccattgccgtcgtgtcagcgtcttggct
ttgccccgatgcaggatctgcacaccctccacgtcccgcccgcgataccccaggtccacgatcgccacctgcgggatcac
attcacatcctgcagcagcccgcgcgcctgttccagttgctcggccaacgtatcgccgtcgtagggattgccaggaaaac
tgcgcgcgcccacgatcaagcccttgcgcgcactcaccgcaatgccgaccttgacgccaaattcgtacgggctgcttgcc
ttgcccttgctgatgcattccacttccggcgcgtgcaaggcgtagagtttttgtttgtccttgggacgctgtgtcaacaa
ccgttgtgcgcgctccaaccagacaccgatgcgctcacgtaccgacggttcctgctgggccagcttgcgttgcagatcgc
gtaatacgcgtcccaggatcgtgcgttggcgtcgcagtaccttgcgcatgcgcttgaactggcgcgcatgcgcatagcgc
ccggccttgcggctcaaccccggaccttgcctcacataggtctgccgcaagacgatgccgtggcgcttggccagcagcac
cagcttcttgcgcgccacctccagcaaacggctgtcggtgggatgggcgatcgctttttcctgcacggtggtatccacga
tcacccgcgacaactcgcgtgcgtccaccgccttcatcgcgtgagcggtgttgatcgtatgcgccaacagctcttccata
ccggcttcgcccagacgctgtcgccaacgtgtcagggagctgggatcgcacggcaagcaggtctggaacaccacctcgcc
ggtgaagaactgccagtacggattttccagccaacgttcgcagaccgcctcgtcggacaggtcgtaggcgtgcttgaggt
agagcagcccagcgatcagacgcaccggcaatgcgggtcgaccgcctgtgctggtggtggccggcaaccgcggcgacaac
gcctgctccaacgcactccacggcagccgatggctcagctggaccagtggatggcgcacgtcgatctggttctccagacg
cgaacgaaacagctcatcggcatgcaattgctcggcggcaggacggcgtgtacgcatgggcgaaaactgccagaaaccag
tacgtagagtaatgaaaactggcagttccagcacgccaaaaccgcaggtgaggccttgcaatggatgcggtctgggggtt
tttcaggggcgactaatgaaaactggcagttccagcacgccaaaaccgcaggtgaggccttgcaatggatgcggtctggg
ggtttttcaggggcgacgacgtagggtaacgaaaactggcaattccagcacgccaaaaccgcaggtgaggccttgcaatg
gatgcggtctgggggtttttcaggggcgacgacgtagggtaacgaaaactggcaattccagcacaccgaaaacgtaggtg
aagccttgcaatggatgtggtctgggggtttttcaggggcgactcaagagggtttcctacttttcctgagtctgtaaatt
gaactgtgtaactgccctttgacaagcgactggcccggaccggagaggagcaggcaagtggaactggataagacgatgct
ggacgaactgacgtcaggctgcaagacgccacaggacgtggagaagctgttttcgcaaatgttgcagcacatgatcaatc
gctcgttggaggcggagatgcaagcccatgtgggccatgcgccgcatgggcgctcaggcggcaacgtgcgcaatggcaag
agccgcaagacggtgcaaagcgcgtttggcgagttgcagatcgagaccccgcgcgaccgcgcgggcacgttcgcgccaca
gttggtgaagaagcgccaggtgcggctggcggggatggaggagaagattctagcgttgtacgcgcgcggcatgaccacgc
gcgacatcgagtctgcgctggtggacttgtatggggtggagatatcgcatgcgttgatcgcacaggtgaccgacgcggtg
ctggaggaggcgcgggcatggcaatcgaggccgctggagccgatctatccgatcgtgtggctggacggcatcgtggtgaa
ggtgcagcacaacaagcaggtcatcaacaaggccgcgcacgtggtgctgggggtcaacctgcgcggggagaaggaagtgc
ttggcctgtggttggctgaacacgagggcgccaaatactggctgtcggtgttgaccgaactgcgtcatcgcggcgtgcgc
gacatctacatcgcctgcatggatggcttgaagggcctgcccgaagcggtgcaagcggtgtttccgcagacgctcacgca
actgtgcattgtgcatttggtgcgggccagcttgcgctacgtcaacgcaggcgacagcaaggcggttgtggctgcgctca
agcgcatctatcagtcggccacggcggaagaagcggcggcggaactggaggcgctggacacgcagtggggcgacaaatac
cgtgcggtggtccgcttgtggcggggcaactgggacaacatca--tcccgttcttccagttcgtgccgcagatccgcaag
gtgatctacaccaccaatgccatcgaatcgttgaacatggtcatgcgcaagctcacccgcaaccggcgtattttccccaa
cgacgattcggcgctcaaatcgttgtttttggccgtgcgcgaggcatcgaagaactggcggtccatccatcactggaaac
cggctctgcaaagcttccaggtgatgttcggcgaagaacgcgtgccgatgaatgcgctatgaaaaacctggttacacagt
tggcttgacagaccccttttcctcggtctcttggctattgtgcactttgaatatcgactcggctaagcgcgatcctgtag
aaactagcttagaaagaacacgcaattgttcgcgattagctaaatcgcttgttttggacgggtagttgattgagtggtca
atttctccccatgcttcttcaaacaacgttctgacctggatttcacaaacaatgtctttatcctcgttttgtggagagat
aagatagtgcacacttgtataaaaagaaggcttcaacttggtgcttattttaaaggatctaaaatagctttctgattcgg
ggtcccatgtgtaagctaccggcttctccaccagtttccatgtttttttcttaatttttgaaataatgaagttgtggatc
tcctcgaactgaccttgatacaagtgaattatcctaatccctgccagatctgtaatttcactgaaaatattttcgcgcgt
tatttcatgtcctgcggcaactttccgccctatcttaccccttaaatgattttcatctttcaagcgtctttttattgaat
gaattggagtcggaatcccgctgttcaaggcgtggcatgtcttgaatgcaacttcaacgttatccaaaaaatagttaaaa
agaacttttttgcatcgataaagttcaatcagctcatccatttcatgggatcctcaattgctcagcagttcgattcgctg
aatgagagacttcgcgaaatttgtataacctgatttggtggaaagaattccttctctctggccatttaccgtatttcgat
cttccctatcaagcttcttgaagtccgctatcttccacatcggaacccgataatgctgagccattgctgggaaagtatta
tgcgtgtgcataattgcttcaccaccgatcggagctgccagaagttcgtccgggattacttcgcggatatctttatcaat
atacttacgaataatatctgggatttgtattgcgtacttcagatgtgcttgcgctaaattccattgtgagtcggtcctgg
tgtatttctttgcattatatattgtgtaccctaaaaactgaacaaacttcttaggaaaaagatttctcttttcggtggat
atcagtttgaaaataatttcgaactcttcatgccatttaactaagctcgcaccaatatttcttattccatacaaggagaa
catgtcgggcgctgcgggcacgaaaaacccgtcaacggtagaaattattgttttatttaatgctcctaagcttggggaag
tgtccacgatgatgtaatcgtacttgtatttcttcccatactcttcagatatatttctaattctggtaagcgtacgaatt
gcaagtgagtcccctctatatgcatcgctccaccgtgaagaaactttctcttcaaattcgtgtagggacaggcgccctgg
aatcatgtgtagatttttgtttattttatatggcggagcaagcttctcgtgctcacttacgccatcaatcgttggctgca
gtaaaaaatgtagtgaccggacgttatcttgcaaggcggccattatatctttgccttttttattggcaaactcctctact
cccatgtatatacattcatcctcttcttcccatatcgaatgaatgtcgtctacgtccatagagtatatggtcagattgca
ctgcggatccgcgtcaagtaataagaccttattaccttcttcagagagagcatgtgccaaatggtacgtcaaggtcgtct
tgccgacaccacccttgttgttgaagaccgataatattttcaaattaaccctccttatttaaagcgacatggtgtaagtt
aaccggatcaggttgagttatttggtttacagtgtcggcgcccgactgatagtgttcaggtccactcacccacccaaaca
ccgctgccacccacccgcagcagccgatacctgttcccatccattacgcagccgcttcatcgcttgcccgccgacgcatg
cataacccagcttcttggcttctgcagtgccaagacccggtagcgtgatgatggagtccgatggagcagggcggccctga
cgttgcgcttcattgcgcagcatcatgttctcgatgccttggcagtaacgcgccatgcccggatgcgggtgcgtgcgata
ttgctcgcagttgaagggcgtggtgtcgcgcgccatcgagttatacggctgcggcgttggcgcaatgtacttgcttgttg
ccgtgccggtggccgagcgcatgccttgtgcatgcgctggctgcatgtacgcggcgacacacagcgctgacgttgccagc
acgatgcatcgcgcgatggtggtgatcctgtccatggtgttccccctgtatgcactgatcctagcccacgcgctgcacgc
gcgggcggatcaggtcgcttgtccgtgcgagcttgcgtgctcgatcacatggcgccttgcttgcatcgaagaaagtgcgt
taccgggcggtgcccaaatcccccagcacatcatccacctgctcagccaagtgctgcaggcaatgcgcccattgctgcag
cggaatggccggcatgcccatagcgccttcctcgcgcgtgcgcggtgtggccaaggtggccagcaggcgcagttggtcgc
gtacgcgcagcaggtggtattgcgtgccttcggacatccagtagccgggttcgtcgtgcatgccgctctccttgccatgg
gctggctcccgctgcacaacgcagcgggatgccgggaggctagaaaccgcagacagccggcgggcttattccccttgcgg
gtgttgtattcgccgccctcccggcgcaagaacgccgagccgtgccaagccttttggccggacacaaaaaacccaccaaa
ttctcggaggtgggtgccgctgtctgtgtggagtttctaggctccgcgcgggagtgtgcgggtggtggtggctagggtca
agttgcagcgcttgccctgcgctagcgcgcaatgggcagacgcacaccgcgtgttgggcgtgcatcggggggtgtgaggt
gatgcaatgcaggtcgtcatcgagctctgatggcggcgtggtgctccacacgcgtgcgatccagcgggacagcccgccct
ggctaggctcgttcattccacgcgccagctcttgctgctgcgtcagcgccctttcctgcgcaatggcttggttggccgca
aagagcttgtggtccgacaccaagcgagcagaacagtcgggtgcatccaacccctacaagaatgccaacgccccgatcaa
gttgggcgttggcgatcgtgcactatttgtgcggcatcaccgcatgcgatgcggcggttgacagcgcggcaggcatccgc
ctgcttgcgatgcaaccaacttacttggtcgatttgacagcgtcgcgcacgttatcggcgacttcgccggccttgcgctg
caccttgcccacattttttttcagcagcgccttccagttcggtgctcttgtcgccagtgacacgtggggcgaacaccata
gtttgtgcagctttggacaaaccatggtgcatggctagttgccgaactatggtgttctgctctgggcgtaccgtcgatca
ggggttcctcagcgcttccaacgcgtgatccaaggcagtgactgcatccaccgcgatgggggggccggcactggcctgtg
cggcagcggccagtgcgtcgaagaacggttcggcgtcggtgtcgaccacttgcagcaacgccagatgcgccaggcgctcg
gcctcgctgggggtggctgacacggcggtatcgcactgattcaatggaatgctcgagcccgggcactttgcccagtctag
cggaatgcgcatatcagccaaggcggcgttccgtgcgccactgcacagcaccgcattgggcgcgctgggcgggtggtgcg
gcactcagtcggcgctggccgtgtccatgttcgccacggtggcggcgctgtcgtcgcgcatctgcagcgccaggtacagg
cgcatgcagtcgtcggtgttgctcaggtccactgcgcacagttcctgcatgcgctgcatgcggtaactcagggtattgcg
atggatgcccagcgccttggcggtgggggccatgcgcatgccggcaccaaaccaaaccgacaaggtcttcaacaactggc
cgcgacggtcctgcgccagcaatgcctgcagcggcttgcgcaattgctcggcttgccaggcctgacgcaggtcgtctgcc
agcagcggcaggcgatagttgtcgtagaagaatgcatcggcgtgcggcgcacgcgccttgccgatgcgcatggtggtgcg
cgcgatctggtgcgacaacgccaggccgttggactgcggaaaatactggaccagggccagccggatccgcagccggctgc
tggcgcgcatgcgctcgaacagactgtgcacgcgcgtgcagccggccgaaacgtgcgggcgcgccgctggcgatgatgac
gccggagtggtccatcgcatcgacgttgccgtcgatgatggtcatcgcgcggtcgacgctggactgcgccagggtgcggt
cgagcgtgagcatgggctggggtctgttgatgcgatcgagagaggtcacggtggcatgttcggtacgcacctgttcgcca
cgtgtgtggttgggcgtggggcgtgttgcacgcctatgtcccagcatctgtgcaaacggtgccgaccgccgttggcgtgg
ttcgatccggcgcgcgctggccaaacaccctgtccgacagagcacttcagaaccgggcgcaagcccgcgccgctgatgtc
accggcgtgctgccatcaacacgcatcgacacccgacggcagcgatgccaacacccggcccacctgcagcgttgccgcca
cattgcgcgccgcgatgcgcacgttgctggcggcgtcggccaatgcctgttccagcgtgcaggcgcgatgcaccaccgcg
aacatggcatcgatgccgtggccgtgcagcagcgcggcgccgttgcccaggcaaccggcaatggcgatcaccggtttggc
atgccgtcgcgctacccatgccacgccgaccggggtcttgccgtgcaggctctggctatcgagacggccttcgccagtga
tgaccagatcggcctgggcgaccagtgcatccagcccgagcgcctgggcgacgatctccacgccgggccgcaactgcgcg
cccagatacgccaccaatgccgcgcccagaccgccggccgcaccgccgccgggcaacgcgtgcaaccgcacgcccaggtc
gcgctccagcaggtcggcgtagtgctgcaggttgctatcgagctggcacaccatgccgggggtggcgcctttttgcgggc
cgaagatcgccgaggcgccggtggggccgatcagcgggttgtccacatcgcaggccacttcgaactggcagtcctgcagc
cgcacatccatgccctcggtgtcgatgcgcgccagcgcagccagcgcgccgccgcccgcaccgatcgcctcgccttgcgc
atccagcagccgcacgcccaaggcctgcgccaggccggcgccgccgtcgttggtggcgctgccgccgatgccgatgatga
agcgccgtgcgccggcgtccaaggcggccaggatcaactcccccacccctgcggtgctggtgcgcagcggcgcgcgctcg
gccggcggcagtagcgccaagccgctggcggcggccatttcgatcaccgcggtgcggccgtcgccggtcaggccgaaaaa
cgcctgcaccggggtgccgagcggaccgctgacggtgcaggcgatcacccgcccgccggtggcggccaccagcgcgtcga
cggtaccttcaccgccgtcggcaaccggcaccttttggtactgccagtcggggaacacctcgcgaaagcccgcctcgatc
tgcgtcgcgacttccagcgcagacaggctttccttgtacgaatcgggagcaatgacgaccttcatggggacacgcgcttg
gacggacgcatcactggttcaccgcgcacgccggcacccgcaacaccaacgcggcgcccagcagcatgacgccggccagc
acgtacagcgccagttgggtgctgtgggtggtgtccttgatccagcctaccagataggggctgacgaagccagcgacctg
gccggtggaattgatcagcgccagcccaccggccgcggcagcggcggtgagaaagccgttggtcagcggccagaacagcg
gcaagccgctgactgcccccatcgtggccagggtcataccgaacaaggccaagcccaggttgtcggtgacgctggcggcg
atgcacaggccggccgcgcccatcagcaacggaatcaccagatgccagcgacgctcgccgcggcggtcggccgagcggcc
catcagcaccatgaacactgccgccgccaagtacgggatcgcgctcatcagaccgatgcggaccgggtcggtgacgccgc
tgtcctggatgatcgaaggcagccagaagttgatcgcatacaccccgctctgaatgcagaagtacaccgtgcccagcagc
cacaccgccgggttgcacagcaccgcgcgcagcgaggtggacgcaccggccggcttgcctgcttcgtcgtcggccagtac
gcgggccaaggcctgtttttcctgcgggttgagccagctcgcttcttgcacgccgtcgctgagcaggaaccacactccgt
tgcccagcaacacggtcggcaggccctgcagcaggaacatccattgccagccggccagcccgccctgcccggccgagaaa
tagcccaggatccagcccgacagcggcccccccagcaccccggagatcgggatcgccgacatgaagacggtcgtgacccg
gccatgccggtcacgcggaaaccagcgcgtcaggtacagcaagatgccggggaagaagcccgcctcggccgcaccggtga
gcaggcgaagggtgtagaacccggccggggtgcgcacgaacagcaggcaggtggacagcaggccccagctgaccatcatg
atcgccacccagcgccgggcgccaatgcgctgcaggatcagattactgggcaccccgcaagcgaggtaaccgatgaagaa
gatccctgcgcccagcccgtacacggtctggctcatgcccagatcgcgcagcatctgcagcttggcgaagccgacgttga
cccggtccaggtaattgaacagattgcagacgaacaggaacgggatcagccgccacaggatcttgcggtaggtggggccc
atgccatcggggggtggcaggggccgggtggcttgggtcatcgcacgctccagcagtcggtgggccagccggccccagtg
tcttggcaccggcaccatctgggggtcgacgcattctagagtgagcgttttgacggaatcgtcgtcgggatgttgcctgt
gcgtgcgaaagtgcaatccgctttttatgcaaatgtccaatttgcgcaagacgcactggcatatgtcgcaccagggaaaa
cgccacagcggtcatgccgttggtaccgagccggctgctcacccgacggaacacccctcagcggcactgcgccgctccct
gcgaccgccgggttcgatgcagcacagcggcaacccactcgcgcgatgtccgctttgcgtcttgccactctccaatcacc
actgccgaatcacggcactaccgcttccccactcccgattcccgattcgccgccgcataggcctgcgcctggcccatcac
gcgcagcagattaccgcccccaaataccggggatctgctgttcggtgtagcccttgcgcagcagccatgcggtgatgcgc
ggcagatcggagacatcttccagccccccccccaccgccgtcccgatccatgccgatgcccacatgctggggcccgacca
ccgccagcacatgctccagatgcgcgcagaaattctcttcggtggcgcgcttgatcgggtagcgcgcatccagttccttc
agcgcggcgctgagcttggtggcgtctgcgatcttgacgtgctcccagccgccgtagtgatcgatgagcgccttctcggc
ggccttgcgctcggggcttgcgccgctgtccaccagatagccgccgtaggaattgacctgaatcaccccgccatgcacgg
ccagcaccttcaggcgtgcatcgtcgatgttgcgcgggtggttgtagaccgcacgcgcgccgctgtgcgagagcacgatc
ggcaccggcgacagcgcgatcaactggtcgaacaccgcatcggaggcatgcgatcgatcgatcacgatgcccggcgcctg
cgcctgctgcaccagttgtttgccggccgggctcaagcccttccactcgccccctttggtgtcggtggccgagtcggcga
aggcgttgttgagaaagtgcacggtgctcatcaagcgcagcccctgcgcgtaatagacgcgcagcacggtggggtcggcc
accagcgggctggcgtttttcatgccgatgtacaccacgcgcgtgccagcggccttgatgcgcgcggcatcggccggcgt
ggtggccaatgcaaagcgctgcggttgcgcggccaccagcgtgtggatcttgagcaagcgctgcagcccggcgtcgcggt
cgtccagatgcgcggccgcactgcggtggccctgcccggtgtagaccgcccagaagccgcgatccagcgccccttcgacc
atgcgcgggtaatccacctgcgacaggcgattgccggcatgcgcctgcaacacatcgacgtcggcgcgctccagagtggc
cggcgtgtccagatgcgaatccagcgtgaccagacgttgttgcagcgcggtggcgcgctccagttcggccttggaaaact
ccagcgcgtgcgcggacaacgcagccgccagcaacagacagacagcgaacgcgaacgcaggtgcatgcgatctcgcaggc
agtgggggatgcgccgatcctagcggcttgctgcacgcgcgctgcggcctcgcgcgggacgccgcatcgctcacgccaac
cggcgcgattgcgtgagcgatgcgcgcgttgcgaggccggcgctacggcgatgccgatggtgcgaccacgcgcaacggtg
tcgaactgggcacggcaatgctggcgactaccgcgcgcgcagccggttggtcatcgggcggtgttggatacaccagcgag
cccagcgcgcgcaaaccgtcacgcgcgctgcagcgtcagtggtccaactccgccagccgcgcgcgcacgctgtccacatc
gatgtgttcgcgcacatgcggccactgccgcgcccacaccgagcggaatacgatccacgcaccgaacacacccagacacg
tggaccccagcgccagcagcaacggatgcagcggcgagccgtcgccagtctggaacagatacatgaaggcgccggaaaac
agcagccagacgccgaacactggccaattgctggccagcaggctggcattgggccgttcgatctcgcgcagcagccggcg
caaggccttgcgttcgtcttcgtcgctggacgtcatcggctgccggctcctggttgtagctctgcgttgaatcgacgctt
gccgacgatggcatcgcgccagggaagacgctgcctgcaatgcggcagaccgcgtcttcggccgtgcaacccggttacac
cacgcggcagaaaacggccttcaaatagcgcgattcctgcacgtgcgccatgaatgggtgatccgggccggcgccggcca
ctttcaggatctggatggtgcggccggagaaatacgaggcacgccgtagcatgtccagaaactcctgctcggccaccagg
ccggtgcacgagaacgtggcgaacagaccaccgggcttgaccacgcccagcgccaatttgttcatgtccaggtacttctt
cagcgccggaattacctgctcgcggtcgcgggtcatcttggccgggtccaggatcaccacatcgaactgctcaccccgat
tggacgcatcgcgcagccacggaaagatgtcggcctgcacgaacttggggcgcacgttgttgagcttggcgttgcccttg
gcaatggcgatgacgtcttcgtcgatatccacgcccagcacttcggacgcaccgcgcgcggcggcatacaccgcaaagcc
gccggtgttgcagcacaggtccagcacggtcttgccttcgacctgctcgctcagccactgacggttgtcgcgctgatcgg
cgaagaagccggtcttgtgcgcaccggccgggtcggcgcggaacttgatgccgtgctcggtgatcaccgccgcttcggtg
gtggtgttgctgtggaagtcgaagctttcctgcttctgcacgtgttcgtcggcaaagctgtggaagcggcagcccgggaa
ctgttcgcgcagcgcgtcgtagatccattcgcggtgacggaacatgccggcggcgaagaactccaccaccaccaggtcgc
catagcggtccaccaccaggccggacaggccgtcgccttcgctgtgcaccacgcgccaggcatcggacacgccatcgagc
ttgagccaatcgcggcgcaggctcaccgccgtggcgatcttgcgcgcaaaccagcccgcatccaccggcaccgactggtc
ggtttccagaatgcgcacggcaatgcgcgaatggccgttgtagaagccgcggccgatccactccccgtccacgccgacca
catcgacgatggtgccgggcttgggcttggcggcgggcttttccaccaacttctggaagatccacgggtggctggagcgc
caggcattcttgagacggacgacggggactggactattcatcggcccattgtatccggctggattgacgtgcctgcggcg
ggcacgcagaatcgggccagaaagggagtagctcccagcgttgtcgccgtcatgaccagcccgccatgtgcagcgctccg
gtgcaacggcaaccggcccagccggttgcgaacaagaccttcgccgtacaggcgaaggtccgtcacccggaatccacgat
tgccgtgtcacaaggcctcagcccgccggctgtccaggccgctttcgcttgttcgggattcttatgcaaaccattggcaa
tgtctggttatggggtggcttcgcggtggtggtgatcgccgcgctgctggtcgatctggtgctgatgcgccacggcggcg
cccacaaggtcactttcagggaagccacttggtggagcatcggttgggtgctgctggcattggccttcaatgccgcgctg
tggtggtacctgcagggcggcgtgggcgacgccaaggccgatcagatcgggctgcagttcctcaccggctacctggtgga
aaaatccctggcggtcgacaacatcttcgtgttcctgatggtgatgacgtatttcggcgtgcccgaagaacagcgccagc
gcgtgctgatcatcggtgtgctgggtgccatcgtgctgcgcgcgatcatgatctttgccggctcgatgctgctggccaag
ttccattggctgctctacgtgttcggcgcgttcctgctgctgaccggcatcaagatgtggttctccgccggcaaggagcc
agatctggagcgcaacccggtactgcgctggatgcgcagccacctgcgtctgagcccgcagtactacggcaacctgctca
gcgtgatcaaggacggcaagcgctggttcacgccgctgttcgtggtgctgatcctgatcgccgtgatcgatgtgatcttc
gcggtggacagcatcccggccatcttcgcgatcaccaccgacccgttcatcgtgctcacctccaacgtgttcgcggtgct
gggcctgcgcgcgatgttcttcctgctggccggcatggccgaccgttttcacctgctgccgtatggcctggcggtaatcc
tggtgttcatcggcaccaagatgatgatcatcgatctgtacaagatcccggtgctggtgtcgctgggcgtggtggtgacg
atcctggtcgccaccatcgtgctgagcctgctgcggccgcccaagcctgccgggcactgacgggccgggattgggcagtc
gggattcgggattggtggttggttgcggcgggtagatggcggggcttgccgcgatgtgcggaggacacagagggctgacg
gctgtcttctgtggcagccgtgggcgccttttttgccttgcatggtcattgccggctgcggccgctccgcccacttctgc
ggagcatttggcgatcgcgtggcggctcggttttagagggtggccactgacgcgggcagtggcacgcgtcgctatctgca
cggtgcggcgcaggtgattgcgccgctgatcaatgcagtatcccgccgccggatccggttatcccccgcgcacggggctt
gcaaaggcaaaaccacgccgccatccgtgaatgcatgacaacgcactctatctcccccgataccgccacgcagaaccgcc
tggatcgttcccgggtgctgcgtgccttcaacgtcagcctggccgccgtgttgctgctggtcgcggtgttcaccgcccag
ggcatgttcgactggcgcgcctgggcggtggcgccgctgcagacagacggcctgatcggcatcctcaccgcaccgctgct
gcatggctcgcttgcgcatctgggcgccaacgccaccgcgttgttgatcctgggcacgctggccggcagcgtctatccgc
gtgccacggtcatggcgctgccgctgttgtggctgggctcgggcctgggcgcgtggctgctgggtgagcccggcagccgg
catctgggcgccagcggcgtcacccacggcttgatgtttctggtgttcgtgctcggcctgctacgtcgcgaccgacccgc
gatcgccaccagcatgatcgccttcctgttctacggcggcatgctgatgaccatcctgccgcacgaagccggggtgtcct
ggcaatcgcatttgggcggtgcggtggccggcctgatcgcggccctgctactgcgcctgcgcgacccgcaacaggccaag
ccgcgctacagctgggaagacacggacgaagacgcggcctgggacgtgaacaatcccgagcacgcgatgctggaaccgcc
gccgccgcgccaggtgcccgtgctgtggcagcaccaggacgatggctcgcagagcgtggtgctgcatttcccgccgcgcg
aacggccgccaggtgcctgaagacttttttcaggcgaccgccgaaccaatcgacggcgttgctctgccttgcgtaggagc
gtgcctgcgcgcgatgggggctgtaccgatagcgcccgtcgcgctctggcgcgctcctacagatgctgattaccgcgagg
tgtgcccgctcaatgcgcgccgcgccagaccagggtcgtcggcaaagaacgcatcgatgccggcgtccagatacgccttc
aactcgaccaacgcacccgcgtcgttgcgctcggtcatcgggccgccgctgcggttgttggcggacagaaaataattttc
cggacggaaggtatacggctgcacctgcagcccggccgcatgtgcgtcgcgcaccaggctggtgggcgtgcccaggcgtt
gctgcgcatccagcgggatgatgctgcggatgtcggggccgatcgcatcggcataggttgcaacctgcttcagaccgtcc
ggcgtgatcatctgcccgtaggtcttcggtgcatcgcccgtaccggcatcgggcagcgccatctgcgcgccaccgagcaa
ttgcagcaggccgatgttgctgctgcgcccgatcttgccgcgcagatagcgcaggttgttggtctcgaacgattggatga
tcaccggcgcagtctgcgtgtaggcatgcgcatgcagggtggccaacaccttgtcttccatcggcagacccagcgccttg
aaatagctcgggtgcttgatctccggaatcagcccgatggtgcggccggtcgctgccgattctgcgccgacgaaatcgat
gatttcatcgaaggtgacgatctgaaactgcccatcccagcgcgtgccgcgcaactgcggcaagcgctcgcgcgcacgta
gcgtcttcaactcggccaagctgaaatcttcggtaaaccagccttccatcgcctgaccgtcgatggtcttgcgcgtcttg
cgcgcagcgaactccgggtggctggccacatcggtggtgccgccgatctcgttctcatgccgtgcgataagcacgccgtc
tttggtcgacaccagatccggctcgacgaaatcggcgccatcgacaacggctttagcgtacgaggccaaggtgtgttccg
ggcgcaacgcactggcaccacggtgcgcaaagatctgcaccgtcctggccagcggtgcttcggcaactgcagcgccgctc
atgccaaccatcatcgctcccaccaaccagatacgaccgaactgcatcatgcatctctccaacgaaaaacagtttccgaa
tcgacacatcaccgccaggcgagtctggtcgataggcggcgggggagctacgactgtacatcccgcttccgctgcatcgt
ccgcacccgccggaaaatcacgcgcgacgtttggttagccagcttaaacctgtctacgtcgatcgaaaccggaaatcggt
cagcaaccgcaagaacggctcttacgattcccgattcccgtcctcagaacttcgcatccagcgtcaaaaacacctgacgc
ggtgcactggcatggaacgccagctgacgcccgttcgggtcggtgttggcgaacgcggtgaggttggaggcgtaacgctt
gtcggtgaggttggtgacgttaagcgagagcttgagcgcctgcagcacgccgacctggccgaatgcatacccggcgccgg
catcgaacgaggtgtagccgcccacgccctgatcgttggtgtaggtgtaatagcgctggccggtgtacttgccgcgcagg
ttgacgttccagttttcgtagttgaaggcgatttcgctggcaaacatgcgcttgggcgtatccaccgtgtacttgccggc
ggtagggatggtcacgccgttctgcacgtaagttgtcgtcataggtcgaacggttgatcgacgccgagttgtaccactgc
aggtcgctggtcggcttccagatcaccgtcagttcgccgccgcggctgctcaccgagccgacgttgaagaaacgcgtggt
gcacgccggcgtggtgccctgctggatgctggcacacgggttgagcgagagcaggcggttatcgaaggtgacgtcgtaac
cgaccagcgaggcttcgaagcggtcgcggacaaagcgatagcctgcttccagcgtgcgcgatttttccggctccaatgcg
ccgacgctggcatcgaacgatgcctgggtcaccagcaacggaccaccggcgccggcaccctggaatgcggcgatattttc
cgcatacgagacgaacacttcctggccttcggcgaggcgataacccaagccgatctgcggcaacactgattcgctggccg
tgagcaagccggttgccaccggcgctttcactgccacgcccggcgttttgcgcgcggtcatttcggtgctcgggctcttg
atgcccacgtccaggctcaggcgctcatcgaggaacttgaagttgccctgcacatagaactggcgcgtggtgatgacgtc
gttctgcgaaaacaagcgacggttggggttctgcaggaacgtgtcgtcgctgaccgggccggtaatccagtagaagttgc
gttccagatcatggtgattgcgctcgtaccacaggccggcttccagatgatgcgggccaaggtcccaaccgagcgaggcg
atgccgccggtacggttgatccagtcattggtgctgcggatggaaatcggcaatgcctgtggcgtgcccgaattggacgc
ctgtcccggcgaccaccagtggccctggcccttgttttcatggtgatagacctgcgtgtgcaggctgatcgcatcgttag
gctggaagtcgccggccatatagaacaggtcgtcgtcgcgcaacgcgcggctctggtaatacgcatcttcgatgttatcg
accccgccgctaaaaccgcagcgcgccgcattacgcgtggctggcgcgcaatatgcagccgccaatgcgcggttccagtc
cggcgcgtacagattccagtcccaacccaggccacgcgccatgccgctcttggacagatagtccgcctgcgaggtgcgcg
aggtgtcggcgaatgtggtcagcttgccgccgtcgaacttggtacatacccttggcgttgaactgccgcgtggtggtcgg
cgattccggccgcgcccacatgtcggcttcggcgttgatgccagacagatacgccgaaaacccgttgtaatcgccggtat
ccacgcgcaggaaggtgcgccgattggcatcggagcccaccgtctgcgacacctccccgccgaacacgctggacggatcg
gtcgagtaatactggatggtgccacccaggttgctggtggaggcagtaccgagcgcaccgatgcccgaagccagctccac
accgccgaagttttccgcaatcaatgcgcggctgatgttgagaccgttgtaattgccataggcgttgtcgcccagcggca
ggccgtcgagcgtatagcccaggcgcgtaccgttgaagccgcgcaggctgatcgtctgcgactcttcgttggcaccgaac
gcgtcgttggattgcacgttcacgcccggcatgcggttgagcagcttctggatgctggtgcccggcggcaacaccggaac
gtcatgctgggtgatgcgctgcacctggcgcgtttcgccctggccgatcgccgacaccgtatcgagctgctgcacgctcg
taccggtatcggcagacacgtcgaggtcggcagcgtaggcggcaggcgcgagcacgagcgcagcaagaacggcggcactg
aagtgatggatcttgagaatgagcggtgctggggacgggtcaacagatggcggcaagcgtgcgacagtcgtcttgcgtcg
atgctgccgaaacatgacaatgcgacgacgacctttcgcatccctcgccgttagtgcgttgcactggcatgcagctgtca
tctctgcgtcgtaatattgcgaggtcttccattcgtgttggtcgagggtgtgcccatgtcgcagcgcagcgcaggtcgtt
ctcgcagaacactgacgggcatcgccatcgccgccttgctggtcggcagcggccttgccggcgcgcgacaaggcgcggcg
ccagccggctcggtgatcgcaaccgacgcgcatggatacctggaaaagagcgaactgcccgacagcctgcagctggtgcc
gccgccaccacaggatgacagcgccgcgctcgccaacgacgagacggtttccaaggccatgctcgccctgcgcggcacgc
cgcgctgggagctggccgcgcaggacgcagtgctgcgctttccggccgcagccacgcatttcagctgcgcgctcggcata
cagatcgaccagaccagcaccccgcatctggtgcgcgtgctcgaacgcagcatgcgcgatgccagtaccgccaccagtgc
cgccaaggcgcgctatcagcgtccacgcccgttcatgcgcaatgcgcagccgatgtgcaccccggacgatgacgccgccc
tgcgcaagaacggctcttacccttccggccacaccgccatcggctggacctggggcctgatcctgtcggaaatcgcaccc
gcccaccgcgatgccctgctcgcccgcggccgtgccttcggcgatagccgcctggtctgcaacgtgcactggcagagcga
tgtcatccaaggccgcatggtgggcgccgccgccgtcgccgccttgcacggcaaccccgcattcgaaaaagacctggccg
ccgcacgccgcgagatcgagaaagcgcaggcgaagcagccgacggcagcggcagcggcggcgtgtaatgcggaacgcgaa
gcgctgaagacggtgttgcctggtgtgatgtaacttggaagaggcaagcggcgggtgcgcactcagacgccaagcaccag
atgccggcagcagcgctacctacgcaggcggtgtgctaagcgaatgcgcacttgtggcgcgggctgactccgacaacctc
ggcatgtagcaatacgctaagcacgaccgcatcacttgccgatacaaaaactcgaaaagatcttgccgagcaagtcatcg
gcgctgatcttcccggtgatctcgccgagcgcttcatgcgccaggcgcagttcttcggcggccagttcgagttgttcgaa
gcccagttccaaatcggcggcgtccacgtgtcgttcggcgcgacgcagcgcctccacgtgccgcgtgcgggcagagaact
cgccatcgacgctttccacgccatcgccgagcgcaagctcgcgcaggcggatgtgcaattgctcaagtccttgaccggtc
accgccgagacggcaatcgcattgacgtcgagtggcgcggcatcgctgagcagatcgcatttgttatggatccacagctg
acgcggtaccgcatcgatggcatcgccgatcgcctcgcgtgccacacgcggatcgcgtgcatccagcaccaccaacgcca
gatcggcgcgctcgagttcggcgcgggcgcgacgcatgccttcgcgttcgatcgcatcgccaccatcgcgcaggcctgcg
gtatcgaccagggtcaactcgaagccgtcgagctggatggcttcgtgcaaggtgtcgcgggtggtgccggcgacatcggt
gacgatcgcgcggtcgctaccggccagtgcattgagcaacgaacttttgccggcgttgggcgggccgatcaacaccgcat
gcaggccgtcgcgcaacgtgcgtccgcgttcggcatcgcgcagcaactgggcgagcaaggtgcgcgcctgggtcaagccg
tcgcgtacctggttgccgcccaaggtgtcgagcggctcgtcggcaaagtcgatggccgcttcgacatggatgcgcaggcg
ggtcagggtgtgggccaccgcatcgacacgtcgcgaaaacacgccatccagtgcgcgccgcgcggcgcgtgccgcccgca
ggtcgccggctgcgatcacgtcggcgatcgcttcggcctgcgcaagatcgagtttgccgttgaggaacgcacgctcactg
aactcaccggcgcgtgcctgacgtgcacccaattcgatgcaacgggcaaccagttgccgcaacagtaccgggctgccatg
gccttgcaactcgacgacatcttcgccggtaaaactgtgcggcgcgttgaaccacagcgcaatgccatcatcgatcaccg
cgccctgcgcatcgcggaaacgcgcgtagtgcgcatgccgcggctgcagacgcgcaacacctaattgcactgcaatctgc
cgcgactgcggcccggacaggcgcacgatgcccacgccaccggttccggcagcactggcgatggcaacgatggtggaggt
ggaagacgacatgggcactgctctgacgtgggttgaaagggaaatgtctatggaatccactacacgatcgccagcggcct
attacctgtgcgcgggtccttccggctcatccatccgtgccgacaaggtcgcgccctgctggcgactccgcgcaacatcg
tgtcggccggcttgcgtcacagcgattgcagctgcgcacgcgcctgcgccgcaccgctgccttgcggctgtaactccaga
tacgtcgaataggccttgcgtgccttctcgcgatcaccggcatttgcatacgcatcgcccagattgagataggccaccgc
acgcgacggatcgatcttcaaggtagtttccagccggcgcgccgattcggcgaagcgcccctggcggaaatacacaaaac
caaggttattggccgccagtgcaaaatccgcacgcagcttgagcgcttcggcaaattgctcagctgcgtcggcgtagcgc
ttttccttgtacaactgcaagccgcgttcgttggccaattgcgcgcgttggcggtcgctggtgttcactgcggtgggcac
caccagcgtggcttggccaccttgcagggttttcaccgtgaccggcgctgccgtcgctgccgcaccggctgtggccggcg
cagggcgcgcggcatccacgcgtccgttgagcgcaatcgcatcggcagacagctgtgcggtctctgcagtgagaaactct
tcgccgctgggaacctggaacacgaattcaccgccttgcgaacccggcaggctgccgaatgccggtgtctgcgccgagac
ggccaacaccgcaggcgccacatatgcagccagttcggttccggtgatcaagccatcgccattgagatcccccttgccgg
ccaatggctgcaacaacacccaggtgaacaccgaatgcccattgggcccgctatcggccacctgttgatcggcgccgccg
gcggtcagcatctggcgtgcaatccgccgcgcgttctcgcgcagatacgcgctggacgttggcccaccacgcgtcaatcc
cagcccgctgtagcatgcatccatcacgaacaagacgtgcttggcctgcaggctttcggcgatgttctgcaaatcgctca
ttgcgatcgcatcgttggccagatgctccgggtccgagtcgaccggaacgatgtaaccaagatcgcgcccggaggcgagc
cggcgcgtggcgccgtgcccggcgaagaacacgaacacgcgatcgttggtctgcatgcggccttcgccgagacggtcgtg
aaatgcggcgaggatgttgttgcgtgtcgcctcaccgtttttgagcacgatcacctgcgacgacggaaatcccagcggtc
cggtcaaggtgctggcaatcgcctgcgcatcgttggccgcgtattccagcttgggccaatgtgcgcaatcgtcgataccg
atcacgatcgcccatgattgggcatagccggtggtcaccgtggcatcggccaccgcgcttggtgcgcgcgccaccgaaaa
gtcgcgaccattccagccggcgaactggtaaccatcggcgatgaggcgatcaagaatttgcggcagcgctttcaccgcgc
ggtcgtgaatatcatggaacagcacaatgccgcgctgcgccttgttcacttggtcgagcacgcgttgcacgatggattcc
ggcaccgggtcggcccagtccagcgagtcgatattccacatgatggacttcaggccggcctcgcccagcagctgcaagcc
ttccgcagtgcgcgcgccatacggaaaccggaacaacggcgcgcgcttgtcgtccaccgcacgcagcaaggtgtcggtat
ccagtacctggctgcgcagcgcagcgccggtggttttggacaactgcgcgtgggtcaggctgtggtttccaacggcatac
ccctcttccatcagcgtgcggctgatcttggacagcggcgcgagtttgggtttgccggcggcatccaggctacccagatt
gcgccctacttcgaagaacaccccgggcacgtcgtagcgtttgaggatcgccacgatctcttcggtataggccttgtgcg
gaccatcgtcgaaggtcagcaccactgttttgggtggcaggtcgcggccgaacacttcgctgtcgctgtcgcgtgccgag
aacggatagggctccaccacgccatggtcacgcaggatcttctcgcgcgtgtacagcgtgcgcagatgcgccacgtagtc
gtcccacttctcgcgctggggcacgatggcgcggctgcggtcgaagcgactgaagatctgcgtcagctccttggtgtagc
tgcgctcgatttcgtccagcgcctccagatcctcgccgatgcgctgatgcagtttcaccgctggcaacgcagagtcgcga
ccgatgcgcgcatgcagatcgcgcaatacctcgccaacggcgaggcggtcggcatcggagagatccggcgccgattccac
ctcgtccagcaccgcagcaatcgtcgcgaaccggttcgcgtccttggatgtcaggactgtttcgaacgatgcagcgatgc
gttcgcgctgctcgagattttcatggaacagctgctgccccacgctgctggacatggcgcgatcgcgtggggtctgcttg
tcctcatcggccagcagcacgatgatgcggcggtgccggtccagctgttcgcgcagttgcgcgatcaatgcctgcgcagc
gtcggcgctcttgtcggcctgcgttcctgcggtcgttgcagcagaggatttcgcggcggaggccgcatcgctcgcgccct
gcttcccacagccggccagcgccagcactcccacgcaacttgcgcacagcagcaggcgatgcaacggcgatgtggtcacg
acggcgtccttggcgaaagagacaacagatgcgggctgacatgcagaaagcccgccttgcggcgggccttcttcaactta
cttggcgttggcccggatgatcttgctcggcttctcgccgtgctggcggatcatccaccactggataagcagattcaaac
cgccgttgaccacccagtacagcaccagaccggacggcacgaaggccatcatggcgccgaacaccagcggcatgaactgc
atcatcttggcctgcatcggatcgatgcccggggtcggggtaagcttctgcgtcgcccacatgatcgcgatgttgagcgc
cgggaggatgaagtgcgggtcgcgcgcggtcaggtcctggatccagcccagccacggcgcctgacgcagttccaccgact
ccaccagcacccagtacagcgcgaagaagatcggcatctggatcagcagcggcaggcagccgcccatcgggttgatcttt
tccttcttgaacagctccatcgtggcctgctggtacttgacgcgatcgtcgccgtagcgctccttgagttgcgccaggcg
cggctggaacttgcgcatcttggcactggacttgtactgcgcagacgacagcggatacagcaccaaccgcagcaacacca
ccaggccgacgatcgcccagccccagttgtgcaggaagctgtgcagatggctcagcacccagaacaggccctggccgatg
atggccatgatcgagaagcggctgtaatcgatcacgcggtccagccccttcacgtcttccttggcgatcagactgaccag
cttcggacccacccacaggcgcgcttcggtggtcgcggtctggcccggcgccacggtgaaagccgggccgcgcaactcgg
ccacgtcgcgtgggccgtccttgttcaacacatacagcgaggcttggtcgttctgcggaatccacgcggtgaagaagtgg
tgctgcaacagcgctatccagccgccggtgatctggcgattgaggccgccgtcgtccatgtagtccttgaacgcacgacg
ctcgtagcctgcctgcgggctgtaccaggtcgccccgttgaagctgaaggaatccggattggtcatgccgcggctgagga
tggtcggcacccgactcagcttgcggaacacataaccgttccacggcgcggcgctcttgttgatcacttcatccttgatc
gagatcgcatagcgaccacgttccagggtaaaggtgcgacggatcgacacgccgttggggccattccacacgaacggcac
caccagcgtgttctggcccttggcgagttcaaacgtcgtgccaggctgttctgcgcgaaagccgccgacgcccggcaccg
gcgaatgctcactggcccagccactggtggcgttgtacgggtgcgccgcgtcttccgtcagcaggctgaccggcgcggtg
ccgtccttggtctgcgggaactgcagcagctcggcgtcgagcacgctgcggccatccagcttcaggcgcagcacgtccga
ggtcagggtgaccaccggtgcagcgccggcagcagccggtgtcgcggtggtggtgctggttgccggaaccttacccggcg
caccagcctgcggaatcgcctgagctgcgggcacattcgccgcgcttggcgttgccgcatccagatcacgtgccgccggc
accgattgcgtcgcagccgccccgggcgcattggcagccgctttttctttgccccactccatccacagcagcgccgcgac
catcagccaggcaaaaatcaggaaaacacgggtctggttcatcgggcagcaactcgctcagtcggaactacaggtccggc
tctgtcggggaaagggaggatgggtgcatcgtcctggcgcgcggcattgtgccgggcgcagcaggtaggggcaatgcacc
ggcacggcgcaacagacgcaggaaggcgtcgcggatctgcggattggtcgcttttgcagctgccgagcgcgccacgatga
cgtaatcgccaccggccaactcaggcaagagatgtcgcatggcatcgcgcaacacacgtttgatgcggttacgtccgacc
gcacgcgtatcgaccttgcgcgacaccgccatgcccaggcgcggcggggtatcgccagtgcgccagtgcaggctcaatag
cggatccgaggtgcggcgtgcgttgtcgaaaacgaccgtatattgcgcacgcgtacgaacccgcgcagagcgaggaaatc
gcctgcacgggttcgatgcgttcacggtaaggactgcctcggccgcagggagcggcgcggcaatcaagcgctcaggcgct
tgcggcccttggcgcggcggcgagccaggatcttgcggccgtcggcggttgccatacgtgcgcggaagccatggtcgcgt
gctcgcttgaggttgctgggttggaacgtacgcttggtggccatggggccctctgcatgaatggagacgaatagaaccgg
taattctataggtccgctacagccctggtcaacaacccgcgcgcatcgccgcagctgacgctgaccgccgcctgtggatg
gacctgtgaataactctgggaaaaccgtgtccccggtgctagtctggcccatcctcttttcactaccgggctgcgtg---
---
> 5:4833996-4980056 + PXO35_assemblies/Xoo_PXO35_PacBio(HGAP4).gb
cggtcgaagccgatcatgctgcgcaggcccttggccgcgcgcactgacgcttcttcaatgcccgcatcgcgctcgatgct
gcgcaacagcgg-cagcgcttcgcgcagggtgacatccatcaggcgcgcatcgcgcggctcgatctcgatc-agccattg
c--tccggatacaaatgc--------------------------------------------------------------
--------------------------------------------------------------------------------
--------------------------------------------------------------------------------
--------------------------------------------------------------------------------
--------------------------------------------------------------------------------
--------------------------------------------------------------------------------
--------------------------------------------------------------------------------
--------------------------------------------------------------------------------
--------------------------------------------------------------------------------
--------------------------------------------------------------------------------
--------------------------------------------------------------------------------
--------------------------------------------------------------------------------
--------------------------------------------------------------------------------
--------------------------------------------------------------------------------
--------------------------------------------------------------------------------
--------------------------------------------------------------------------------
--------------------------------------------------------------------------------
--------------------------------------------------------------------------------
--------------------------------------------------------------------------------
--------------------------------------------------------------------------------
--------------------------------------------------------------------------------
--------------------------------------------------------------------------------
--------------------------------------------------------------------------------
--------------------------------------------------------------------------------
--------------------------------------------------------------------------------
--------------------------------------------------------------------------------
--------------------------------------------------------------------------------
--------------------------------------------------------------------------------
--------------------------------------------------------------------------------
--------------------------------------------------------------------------------
--------------------------------------------------------------------------------
----------------------------------------------------------caggcagcgacccaggggtgat
cggtgggcgcactgcgctgcgggaagcgcacatcggcatgcagcacatgctggggttgatcgtccactgcaccaggttgt
gcgtccggcatctccagcacctgggtgtaggccatgcccagcagcgcatccatcggcacgccgagcaactcggcggcggt
gctgctggcctgcacgatgcggccatcggccggttcgattacgagcaacacgccgtagggctggatcaggccgggaatgt
ggatcggctcccgtgcgcagacatccatatccaggggttcggtaggctgattcacaggtgcggctccgctgcgaggcagg
tatggaagtgggcaaacatggtctgcgcgccatcgatggcggcggcgcgcgcggatgcggtgtcgaggcgtcgatccagc
gctgcctggaagcggcgccagccggccggatcatcgtcggccagctcgaaatagcgcagggcgccggccagcgcgggctg
ctgcctgcgcaaggtgcgcgcgatcatccgcccgcccagctgggagccttcgatgacatacaccatgccccagcgcgcgg
catcgtcggcgccggcggccgcgctgggcaatgccaccggcgggtccggttgctggccgagcgcgcgcaagtcctcgcgc
agtgccggtacgcggcggcggtagtgccagccgttgccgaccacggtggtgagccagtcgctgagttgcgcttcgaagcc
agccagcaaggcatggtggcgacgcaggatctgcgcataggccgccgaatcgacctgcccccgtcccagcgcctgcatga
gcgggactgcttcgaccaagcgatgggcctcctgagtggcgtggcgcagcgcgagcgcggccgatgggggaactgccagt
gcatcggaagacattaagagctcaaggcagtgccgcggcacgaaggacaccagcctagcagcgctcgcgcaaatcagaaa
aagcggacgcgagcgcaagctgaataggttgtctttatccctgcgttgcagccgcggtgccggtgccccgccctgcccgt
ttccaggccatgccccagcctgcggcgagcagcacaccggccagcaaccatggtgcgccgggcagatgcagtggcgcacc
gctgccgataaacaaggcgaacacattggcgaacaacagcgggccggcgatgccggccaggctgaccagaccggtgcgcg
ccctgcacgcgaccttgcgcatcggcgccgacctcgcgggtgatcagggcttgcgcggaaggggcggcgagcgcccacaa
cgcgctgatcggcaccccgatcaggaacgcggcgccgctatcggccagcccatagatgacaaagccgatcaccccgcagc
ccagccccagcagcaaggcgcggggttcgccgagccagcgcaccaggcggccgaccagcaacacgttgacgatgatgctg
cacacgccgacgccggccagtacccaactcacttcgcgcgggccccagtgatattggtagccggcgaacagcacgaagat
gctgggatacacgtagtgcgccaggttggccaggaacaccaccgaggccaggccgaacacctgcggatagcggcgcagca
gcttgagcgcgccaagtggattggcatgcgaccaatccagccgtgcggtgcggcgttcgacgggcagcgattcgggcagc
acgaaccagccgtacagcacattcaacaaggccaagccggcggcaaaccagaacggccagcgtaaccccatgctgcccag
ccaaccaccgatcaacgggccagcgacgaggccaatgccgaatacgggaccgagcatgccgaacgcgccggcgcgttggt
cggaggcggtgacgtcggcgatgtaggcgttggcggtggagaagctggccgagcacacgccggagatcacccgtgccagc
agcagcatgggcaggctgtgggcgacggccatcaggatgaagtccagacccagacccaggcacgagagcaggatcaccgg
gcggcgaccgaagcggtcggagcgcgcgccctgcaacggcgagcagacgaactggatggcggcgaacataaagccgaacc
agccgatccaggccgcggcctgcacgtaatcgccaccggtaaagtgccgcaccaggcccggcagcaccggaatgatcacg
ccgaacgacagcacgtcgatcaggacggtgatgaagatgaagatcagtgcggcgcggcgccggcccggggcgggagcgga
atcgggtgggagagtcatcgcgcggcgcagttgggcgaagcggcgagtgtagccagggaagcgctgggtctgttggccga
ggcaggctcaacgtgacggagttggagcttggatgctgataggagagatgcgttggggtgaaggtacgggcgaggcgttc
tcgtggttcagctggacgaggctgcgctcgcaccccatccgcccaccgggtactt-cccccatgaaggagggcaatgtgc
cggtggaagaagggactggctgacggtcggtctggcgcaatgagcagcgtggttagctcaatgcccactgctctgcgggc
cgatacgacactgcttgcgtgccatttgcgcgcgtgccctgggtcgcccgggcgaccgggcgcggagcggggattggagt
gagtgcgggtgtaggggctggtttcaatcctgctgcacgaggctgcccccgtcccctcatccgcccctgcggagcacctt
ttcccccatgcaagcaggacaatgtcccgaagggagaaggatgaggcggcgtccgtgcgctgctgccccgcttgtcgcgg
cgggaggtggccgttactcgacactgatggtctgggtcaggatgtggctggcgccgggggcgagttcgatcacgtccggg
ccggcgttggccgcttccaggcagacgtagtcgcgccagccgtcgcccacatcggccatcttcttgccggcctcttcgcc
cggattccaggccaccagcgagcgactgccttcggtggcgatgacgatgcggcggccgagcaccgggtcggtgagcgtgt
agcggccaccggcgttggtgtaaatgcggtcgctgcggccgagatcgcgtgggtcgcgcaggctccagtcgccttgctga
cggtgtgcagtagcgtagttctcgtatttatcgaggtagtccaggccatccaggccctgcacgctgaccttcagcgcgtc
gccgacgcggaaatagttgtgcagcgcctgggtgaaacgcaccggggcggcgctggtgttttcagtgatcaggcgttgct
caagcgtgcggccgatgcgcagcgtcatgcgcaggcgcaacgccaggtcgtccaagcgcggcggggtgagcgtgagcacc
acggtgccgtcgtcttcgcggcggctttcggtgagtcgccaggccacggtgcggacgaagccgtgggcggggacatcgcc
gatctggccctggcgaccgaaatacggccagcacaccggcgcaccaccgcggatcggggtgggcggctgcttggcgagcg
gcgacagccacatcacgtcttggccgcccttgggcacgaacgacacgagttgcccgccgaacaggctgatggccgcggtg
gagaacggcgtttcgatcagcagcgatggaaagccgtggaaatcgcctgtggtcaggccggtggtgtcggacatgaggga
tgccttatggacgatggcggattgggcgaaggccgggtatgcggtcggcagcttgaaggcggtggcgcgaacggccgcaa
cgccggcgagcggcggcgcggcgcgcagggcggtgaggatgcgttggccgggacggccgtcggccggttgcaggcccagg
cggatctgctcgacctggatggcacggcgggtggcgctgccgaccatgccgtcggcctcgccgatctggtagccgcgggc
gagcagcaactgctgcagttcgcgccgttcaggccgccccaggcccgggtcgtcggtgggccaggtggcaatcaggccgg
ggccgccgcgcaggcggtcggcgagcagggcgatggacagcgcgtaactttcggcggcgttgtaagcataaatggcgtcg
tagttgcggaacaccaggaacgccgggccggtggcgccggccggcagcagcaaggcggcgggggtctccgccggcaaccc
gatcggtgccagcggtttgccgtcggtgccgagcaggccggcggtttgccaggcctgcagcggttggcggcgggtgcggc
cggccttgctggcatcgaacccgcgcggcagcgtgacttccatgccccacgggcgggcgcgttcccagccggccttgacc
agatagttggcggtcgaggccagtgcgtcgggaatgctggcgaccagatcgcggcggccgtcgccgtcgccatccaccgc
gatgcgggtgtaggtcgagggcatgaactgggtctgcccgaatgcgccggcccaggagccggtcagcccatccgcagcca
gatcgcctcgttgcagcaggctgagcaaggcgaggaattcgtcacggaagaacggctggcggcggcctgcacacgacagc
gtggccagcgacaccagcagcgggcgcttgccggtgacgcggccgtagtcgctctccacgccccacaccgccacgatggt
ggccgggtccacgccggtttgttcggacaggcgagtcaacagcgcgcggtgggtgaccagcatggcctggccatcggtca
cgcgctggttatcgaccaagctggccaggtaatcccagatcggcgtggtgaattcgggctgtgcatccagcagcggcaac
acgctgggatcaggcaccagcccggcggtgaaacgctgaaagcctgcagggtccacgcccttggcagcggcctgggtctg
caggccagccaggcagcggtcgaaggcgggatcggcgcaggcggccagtggcagcagtcccagcaccaacggcaatgcgc
gccggggcagcgtcatggcgcgatggccggcaggtgggcggacgtcatgcggtggagtgctcctgcgcggcaagtcgagc
cgccgaggatagccaacctggctggcgacaggcgtgcaggatggcgatggagaatgcgtattaggtgctgcttgcggctt
agagcggctcaaacaacgtagcgagagctgtcaggtgggcgtggtacatgccgattccgagcaccggccacgcccg-cct
ggcggctgctcgctacgttttgtgagccgctcttggtgcgggcgatgtcgccgctggcctgactggcggctcagctgccg
tcgccagtgattccggtcagcagcgacaaggccgacgccgacggggcaccggcggtgacttggcgcgtgcgggcacggcg
cggtgcatcgtggcgcgggccgaagcgaatcagtgcggtagccacgcacgcgggcagcacgatcgcaaacacgaccgccg
ccacaatcacccattgccagagattcaaggttgccatgatccgagtcccaccccgcggcggagttcgcctgcacagcaag
cttcggggatcggctgcgaacgtggcgtcgacaaatctacgggcctggacgggctgaacgggcctggtaggctgcgtatt
gaacggctcgcgtgcgggtagaccgcgtacgactgcggcggtggttgtgctgccaatcgaggtgacgcttggtcggcgtg
ggactcagcgcgcgtcgaggtagtaccagcggccggcgtcgcgcacgaaacggctgtgctcggtcatgcgcaccgcactg
ccaccaccgatgcgatagcgcgccagaaagaccacctcggctgtctcgggaccggtctcgagcgtgcgctgcacggtcag
gccaagccaggtggtgcgcccgccttcgtccagcgacagctcgcctgggcgcgtggacggatgccagctagccagcaagt
acgcggcgtcgcgacgcacatgggcgctatagcgcgcgcgcatcagggtttcggcatcgggcgcggcggcaccagcgtgg
tacgggccgcaacaccgcgcgtaatcggcggggcggccgcagggacagggatcgttaggcatggacgtcggcatgcgggg
attgtgcgggatggaattgggaattgggaattgggaattgggcgaattcaactctgattcgcaacgcttttgaggacctc
ctcggagaagacttcgaggggggcgaattcaactctgattcgcaacgctgttgagggcctcctcggagaagacttcgagg
ggcgttttgaatccaagtatcttgcgcggacgattgtagagccgttgctcgatctcgcaggtgcgcatcggtgatggtgc
tgacatcggtctgccgtggcaggtattggcgtgtcaatccgttggcattctcgttgctgccgcgctgccatgggcagtac
ggatctgcgaaatagaaatcgctctgcaggcaggcggcaatgagccgatgatcggcgaactccttgccgttgtcggcggt
gagggtgtgaactgcatggcgcaggccgcccagtcgctggacaatggcgttgcgcacgttctcggcggtgccgtcgggcg
agtaagccagcagatgcaggccactgcagcgttcggtcatgctgaccaccacgccctttccgtgcgaggccctgatggta
tccagctcccagtcgccgatacggcttcgctgctcaaccacactggggcgctgtgtccagctgcgccgatgcgtcagctg
cccgcggccatcgcgcacgccacgccgacggcgcttgcggcggcg----tttgcgtagatgcatgaacaactgaccacca
cgcttctggtcggcgtcgatgtgccgatagattcatgcgtgactggccaagccggtgcgaccggcgatctgttcgggact
gacgtcctccctcagcaggacctcgatctggccgatacgctcggcgtcgatgcgtggacgccggctggcctgcgtgcgcc
gatgggcgctgatgcgctgcgcgtgatcgggctggtaccgcgcagcgtgctgattgcggcgcagctcacgactgatcgtg
ctgggcgcacgcgccactgcatcggcgatggcgcgcatcgacatcccggtttcatataacgcatgtaggcggtatcgttc
tgacaggtccaggcggctggatgacatgggcaactccatttggtagtgaagtcgctcaggtcagatcgcctggaccacgt
cacaaccgttggtgttgcgatccagagttgaagccgccccgggctacacgccacggttgagtacgtgtcgatggtgtcta
tctgcagcgcgaacactaaccattgtccgtctgcgtattgccatcttgcagatcactcacaccgcgcgcgctgcgtgcac
tcaacagacaaaaccgctttgcggcgtccttgtggctgatatcagcgtgtcgtgcgcgcagtggaggtactcgtcttgga
agtagctgtagcggaagtacgcgcagcggtagcgcccggcgcacgcgtggcttttgcggcctgtggcgacaggatcgcca
tctgcggtttgtcggtgccgtccttgttgggatacacgttgtacgaataggtggtgttccaccacgaaccggctgaccac
caggtccaacccagccatacatctgcgttggtttccatatgcgccaacatgcgtttcagcgcctggttgcagaccgcgtt
gttggcggtaccgaattcggccaggaaaccgcgcttacggtttgtatgcagccacttggtgaagttacgcaagcgatcgg
cgccgatcgtggcgctgacacaggtggtgctggtgccgctggaatcggcgtccagatactgatgcacctcgaaagcgtag
cgattgagcggatcgtagatggacgccaacgcggtggcgttggagtagccatcggacgtgggggagtaccaactatgcgc
gccggtccacagtgcgcccggcaccagaatcaggttgttggcgccggtcttgcggatcgcatcgatggcggcctgcgctg
cgccggcccattcgctggccgaaatattgttgggctcattcatcagcccgaacatcaccgcattgtcgcttttgaacgtc
agcgcgaggcgacgccagacatcggtaaacgtggacaccggtacttccgggctgccgatcttgtagccgtaatacttggc
gtagttatggagatcgatcaccagatacatgccggccgccttggcgcgtgccaccgcctgttgcagcaacgctagctggg
ttggatccagcttgccgcgcgcggtgggctgcagccgttcccacaggatcggcaggcgaatggtgttcatgccaacgccg
gcgaaataggtgtaatcgctggccgcgggataggtgtagtccttgttgaggaccccgggtttttgggacgatgcgaactc
ggcacccgagagattgacgccggcataggtgagcgcgcgcgtctgcgcgtgggccaacgacaggttgccaaacacgatga
aaagcagcgtgtagcgcagtagcgcgcgcaacgaaaaacagaaagcagacatgacaaaactcctcagactgggtcagatg
cagcgaagttcgtgcgcgttgcgcgcgatgctctgcaccgtctgagtcaatgcatcagccgtgcccaattgctacgtgtg
gtcaatcctgcgccaatatgcgcactgcatcgcagtcacactctgcaaggcgcgttgttgagattcataggctgcacaaa
atcgcctgatatcgcgccatgttcgcgcaattgccgcgtgggtgtgtccacgctgtcgatttttcgtcgtatggaagcgt
ccgccgtcagtggcatgacgtcatgtccatgacgccatgccgcattgaaaatgccaccgagtgtgcagccatagtctgcc
tcggtctttaccgcgaaaagacgaggaaaaagcggccaatcgcggtaattctcagcccggtagaaagcgcgtgctcgcta
ccggatagaagagtgatgtgtggtgatgcttgcttggccgcgcccgcacgcgccttgactagcgctgtcgttgcgggaga
acagctgaaacaccagcgtgcagccatcaggcgagcgcggccggtgctcggaatcggcaggtaccccgcgtccactgcgg
ttctgagcgcgctgtccgcgcccacctgacagctgctcgcgacgtgttgttagccgcgcttaatcggtaatccggtgcgc
ctgctggctcaatatggacatctgcggcttgtcgcgcccctgcgcatccggttgcacattgaacggataccccctgttcc
accaggtgcctgctgcccagtaggcccatcccatccacacgtcactgttagattccatgtagcccagcatgcccttgagc
gcgagattgcaggtgaccgtcttgccggtaccaaattcgccgagaaacccgcgttttccgtttagacgcagccattgggt
gaagctgcgcaagcgctcgaccccgaccgtggcgctgacgcaagcgccgctggtaccgctggaatcggcatccaaatatt
gatgtgcctcgatcgcataacgattgagcggatcgtgaatggatgccatcgccactgcattggattgcccagctaccgtg
gagtaccagctgtgcgcgcctgtccataacgcacccggcaccagaatcagattggtggcgccggttttacgaatggtgtc
gatcgacgcctgcgcggccgtcgcccacgcttgcggttctatgtcgtgaggctcattcatcagcccgaatatcacggcct
tgtcgctcttgaaggcgatcgccagccgtcgccacaaatcgttgaaggtcctgatcggcacgttcgtgctgccgatggtg
tggccgtaatacttggcgtagttgtgcacatccacgattaagtacattttggccgccttggcgttggcgaccgcctcccg
gatcaacgccagctgcgccgggtccagctggccgcccggctttggctgcagccgttcccataggatcggcaagcgcacgg
tgttcatgtacttgccggcgaaataggtgtattcgtcggccgccggatagtgatagtcgatgtcgagtacgccgggctgt
tgcgaggaattgacctcggcgccggatagattgacgcctgcatatttcaggccataagtgccttgcgcctgcgcgagcgg
catggcggccagcaataacaaagacagcgcgcggcaacgcggccggcgcgtacgggtgtgaggggatggcatggcaaact
cctgtgcgtgcgaaagacctgtgcaaggacgacgcgctgagtaagggcatgaacgttcgatgtgcgacaacacgcgtcca
tcacaagactaggcgtatacgcacgcacaaactacggttgagagggggcaatcggccaagctgtgcagtgagacgcagtt
attgtgttagagcgcgcacgcacggcccgaacgcaccgcactgtttgcacatgcttcaaacgagtggcacacaccatctc
ctgggcgatggcgtgctccacatcgcgggcgaaggcagctgcgttgcgtgcaatgcccctgcgcttgagtgcttatctgt
ccatcgcgatgggcagcctgattggcaacgctgtcctcgggcagcgccaaccacagaggcagacaatgcgcaggtggcgt
gcgcactcgccgtggcgcgataccggatgagatcgcttgcacgtcgttcgtgcatcgtggcgcgcgagcgtcgcacaagg
gcatcgccgagacggcagcctgccactgcagcttgcacaagcgcatggacgacatggcaggcgctcgataccgggctgtt
gcaggccatcgaagaacgcacatcggcaatccgcagcgcttgcgcttgcgcgcgattatctctgccttctgctgcccgca
gcgagccagcggcgggcagccttgctccgaagcaggctgccccacgcggtgcaaggcaatgacaaaaaagtggccgcaac
actggttgcgaccactctttgcctgcgccgctgcctacttgccggcacggcgtgcgtacttgctcaggatcgccatctgc
ggcttgtcgctgccgtccttgcccggttgcacggtgaaggcgtagtccggcttccaccaggaacccgccgcccaccaggt
ccagcccagccacacgtcgctgttcttttgcatataggtgagcatgccttccagcgccttgtcgcagacgggattattgg
ccgtggcgaattcgcccaggaagcccttctgcttgttttcgcgcaaccacgaggtgaagccctccagcttttcctggcct
accgagtcgctggtgcacaccggcttggtgccgctgtagtccttatccaggtattgatgcgcttcgaaggccatgttgtt
gcccgggtccttgaggatctgcagcgcctttgcattggagacgccgtagctggtgctgcgccagctgtgtgcgccggtat
acgccgtgcctggcaccaggatcagattcttcgcgccggtcttgcggatcgcgttgatcgccccctgcgcggcattggcc
cagtcgggtgcggaaatgccgttgggctcgttcatcagcccgaagatcaccgccttgtcgtccttgaactccagcgccag
ccggcgccacagatcggccaatgcgctggccggcacatcgctggtgccgatgcgcttgccgttgtacgtggcgtagttgt
gcaggtccaggatcaggtactgcttgttggccttggctgcttccagagatttcttgatcaagcccaattgggcctggtcc
agtgggccattgagcgcgggctgcacgcgctcccacaggaacggtaggcggatcgtattcatgcctttgccggcgaaata
gctgaagtccgaggcggcaggataggtgtagtccttgaacaaggtgccaggtttcttgcgcgagttgaactcggcgccgg
acagattgacgccgacatacttcaggccagcggtttccttcttcgagccaggcggctccttggcctggaccaatggggtg
gcagcgagcaaggtcaacgcgagcgcggcggtgcgcaagcgggggaagtgcgggggagtgcggaacatgggagtctcctt
cgtcatcgacgtgggcggccacgggggagggcaaggccagtgcagatggtgcagggtgatcggctgctgcgtgagcctgg
gagctcgcacgttagcgcgccattcacgcgcatcgcgcggatgtgaacgcctgcgaacacgcgaaaggcgcagcatgccg
cagcggtagcgtgcgcaagcggccaggtaagacgcactgtcgcaggagtgcgacatctgcgcgttttaagctatcgatcc
tttctctgcgttgttggcgcgccttgccgacgacgcaacaccccggagttttcagatgagtacagcccacgcctacgctg
cccaggccgccgatcaaccacttgccccgttcgtgttcgaacgccgcgtgcccggccccaacgacgtacagatcgacatc
gcctactgcggcgtgtgtcactcggacatgcatatcgcacgcaacgaatggcacaacacactgtacccgtcggtacccgg
ccacgagatcgttggccgcgtcacggcggtgggcaatgcggtcaccggcttcaaggtgggcgacctggccggcgtcggtt
gcatggtcgacagctgccgcagctgcgcctcctgccaggaaggagaagaacagtattgcgaagccggcttcaccggcacc
tataacgggccgatgttcggcggcggcgagaatacctacggcggttattccgaccatatcgtggtcgatcagaaatacgt
gctgcgcatcactcacagcgacaacctggcggcggtggcaccgctgctgtgcgccggcatcaccacctattcgccgctgg
cgcactggaaggtgggtccgggccagaaggtgggggtggtcggcctcggcggcctgggccacatggcggtgaaaattgcc
aaggcgatgggcgccaccgtggtgctgttcaccacctccgagagcaagcgcgccgatgcgctgcgcctgggcgccagcga
agtggtcatttccaaggacgaagcgcagatggccgcgcagtacaacaccctggacttcatcctcaacaccgtggccgcac
cgcacaacctggacccgttcctcaacgcgctcaagcgtgacggcgcgatggtgctggtcggtgtgcccgagcagtcgcac
ccgtcgccggcggtgttcaacctggtgatgaagcgccgcaccctggccggctcgctgatcggcggcatccgccagaccca
ggaaatgctggatttctgcgccaagcacaacatcgtctcggacatcgaaaccatccgcgccgaccagatcaacgccgcct
acgagcgcatgctcaagagcgacgtgaagtaccgcttcgtgattgacatggcgaccttggataaggcggcctgattcgcg
atagcagcagggtgtgatgccatcgtttgcgtccgtcggacgcaggccgtggcatatgaacatagcgccgctttactaat
tctactgtgttactaaatgcgaatccgttggtacggtgagaccccgcaacacgggcagtgtgggaggcttctggcgataa
gcctagccagtccgaaggccagcgtggcaatcgagttgggatggtgacgttgcattggggccagacccgcgcgggcggac
acttttggatactgcaggcatcttgaatgcgacggagttttttttactgcgcaggcgctcgcgcatcaagaacccgtatg
cggcgatgcacagactggcgtgatggtgaaaaccacgccagttgcgcccttcatagtgatgcaggcccaactccgacttc
agctcctgataatcgcgttcaatccgccatcggccttgtgccgtggcaaccagtgtcttgaccggcgtttgctttggtag
cgtcgagaaccagtagtggcggggctcggactctcccggcggccactcgatcagcagccactgctcgtcatgtgcctggc
gattgtgtgcggcacgaacccgcaccgccgcgaaccgcgaactgagcgtggcgtcgctgccctggcgccagctgacttgc
cgatacgtccttgcgggcaagcgctgcgcgacttcatgtaccgagatcggcgcatgtgcgctatcgcgcatcggtcgtgt
gcggggccgaccgcccttagggctggctggcggcatgggcgcaggttggtgcgatccccaccagaccttcgtgttgctgc
ggacgccaaccatgtacagcaggccgcgttcgctgagctggtctcgccagtgggtctcggtgccgtaggccgcatcggct
agcacgacgcctgccgcaatccctgtcgccagcgcgctgtcgatctgatccatggccagcgctgtcttggtctgaaacac
gacctgatccggaacgcctgccttcttgcgccgcacagtgtcctgagcccactgctcgggaagatacagccgatagccca
ctggcaggctgccgtgttcgttggcgatcgacaaactcacggcaacctggcaattgtccgtcttgccaaggcggccgcag
tactggcgtgcaacaccgaccgaatgcacccccttctttgaaaatcccgtgtcgtccacgatccagtgacacgctgcgct
cttcctgctcaggggcggcagcacctgtgccgccaccgccgccagcagcgcttgatcgctccagtcggcatcggccacca
gatggtgcagcgattgatgggctgagcgcacgttctgcgggtgcacccgcgcggccatgggctccacgctcttgcgccct
ccaggcagtagcaaccctttcaggtaccagtgtgcgggctgtttgcgatccgcatgggacagggcggcagcaactacttc
cccgtactgttcaaaacgcacttccagtgacctattcaacacagctctcccacgcggcctgaaggtcttccaatagtggc
acaaaggtacgattatttgtaacacagtggaattagggaattggactccaaactgaggtgctactcaaacttggggggac
gtcggtgatacagccggccagaaaggctatgacgcgggcaagaaggtatcggggatcaagcgccacatcgcggtggatac
gcaaggctttccacatgccgttgcggtgaccacggcggaagtcaccgatcgtcaaggtgcgctggaggcattgaaacgct
gccgatcgggtttagcaggctgctgaaataccagccgccaagcgagtcggcaccatcggcatgtctcttcgcacctcaga
agtggtgaaaaattgaccatgaagtcaccgacgcatgaccttgattgcctgatttgagccgatttgagctga-tttttgc
ccttttcatgccgtttccccggcctgcaggcacatctgtcccagggtacgcatgcgtaccaggttgtaggcggtcatgtt
caccat-aacacctgatccaccttctccaggccccgcactatcacttggccaatggtgccgatcagcttggcccagccaa
agccttgttcaatcagtttccgcttggtctgcgagatcgcatagccaacgcgtgcagctacctcatccggaaccgccgag
cgacgattgctggtgttctgcgcgatatgcggggcaactccgatttccttcaatgcctcgacgaattcggccgcgtcgtc
ccccttgtccgcgcccagcgtcagtgcaccgtccgggttcgcctggcgggcgtcaccgatcatggccttggccgcttcac
gctcggcgtgaccatcggcatgggtcacccgtgcattggcgatcagcccgtggcgattgtcggccagcgtatggcccatg
taacgcaactcactggcggtcttgcccttgcggtacagacgcgcgtgcggatcggtcgtggaggcgtgcgtttcattgct
ccgaaacgtgccgcggaagtccgtgccgtcgccattgtcatcgccatccttgcgcacgaaactcttgtgcccggcccagg
cctggatcagcgtgccatccacgctgaagtgctcgcccgacagccagcccttggcatcggccatcgccacgatctcgttg
aacagcgccaccaccacgtcgtgttcgatcaggcgttcgcggctcttactgaacaccgtcggcacccacaccgcatcgtc
catcgacaggccgatgaaccaacgaaataacagcttgtactgcacctgctccatcaactggcgctcggaacgaatgctgt
agaacacctgcagcagcatcgcccgcgccagcttctccggcgcgatgctcggacggcctcccttgtcgttgggcgcgtac
atccgctcgaacagaccgtccaaacgccgcagcgcctcgttgaccatc-tcccgcaccgggcgcaatgggtgattggccc
ggatgaattcctccagccgcttgaccgtgaataactgttcgctgaagacgtctacgccacgcagcggattgggctgtgtc
gggattcgggtagtctacgggtagagagatatttcagcagcctgctaggctggaattacattgcatgggctcgcatccag
acgcggtgcagctacgtattactgaaacgtgccctcttagagcgtgttatgaactttgctcttgtcacgctaacgtatac
ggatgacgcctcataagccatatcagaccgatatttccgacgaagaatgggcctttgcggctccctatttgacgctaatg
gatgtgcaggcaccgcagcgcaagtatgagctacgcgcgatgtttaacgcacttcgctggatcacacgtgccggcgcacc
gtggcgattgcttcccaacgatttcccgccttgggaagcggtgtatcagcaaacgcagcggtggctgcaggctggctgct
tcgaagccatggtcagcgatctgcgctcactcttgcgtgtggcgcacgggaagaaaggccagccgagcgcggtcattttc
gatggccgtacgctgcagtccacctgcgaaagcgggccgcgtgctggatacgatggctataagcgcaagaaaggcagcaa
ggtgcacatggcggtcgatacgctgggacatctgctcgccgtccaggtcacgccagccaatgagcaggagcgcgcgcaag
tgcgatcgttggcccaagaggtacaacacgtgactggtgaaacggtcaagatcgcctttgtggatcagggctataccggc
gaagaaccggcgcaagcggccaaggaagaaggcatccaattgcacgtcatcaaactgcaagaagcgaagaaaggctttgt
tttgctgccgcgccgctgggtcgtcgagcgcagctttggatgggtcaatcgtttcaggcgactggcacgcgactacgagc
gattaccggaaaccttggccggtttgcactttgttgtcttcacgattctgatgcttggaaatgcagccacgctctttcaa
agttcataacacgctctaggtggaagtgccatgcgacgtagttcgatgctggtgttactcatgctcgcggtctacggcag
tgccagcgcaagcgattcacgcgctgccctgccccgcgcagagaccgtcgacgtgccgcgcttcatgggcgactggtatg
tcatcgcacatattccaacccgccccgagcgcaacgcctacgacgcggtggagagttacgcgctgcgaccggatggtcgc
atccagaccaccttcacctttcgcaagggcagctttcaggcgccgctcaagtccatgcatccgatcggccaggtagcaaa
ggagggcaatggcgcactgtggagcatgcagttcctctggccattcaaggccgagtacgtgattgcctggcaggatgcag
gctatacgcagaccatcgtggcgcgcagcaagcgcgattacgtctggtacatggcgcgtaccccgcaggtttcagatgcc
gactatcagcaggccgttcaacgtattgccgccatgggttacgacgtctcgaagctacgacgcgtgccgcagtcagcgcg
ctgatgcgaaagcgcccatggggatctgcacgtcgtgcggtcctcgaaccggccgagcgcctcaggcgtctttcgcgtcc
ccgaagaattcccaaccatcgttcaagccgcccaagggcttggcctcgatgccaggtcttcctcgaaggccgaaatcgcc
ttgtacgacggcaccatggtcggatacaccgtcacatccatcggaaacgctgtattttccgggtaatgagtcgcccctga
aaaacccccagaccacatccattgcaaggcttcatctgcgttttcggtgtgctcgaattgccagttttcgttacgctacg
tcctggtttctggcagttttcgcccatgcgcacacgccgtcctgctgccgagcaattgcatgccgatgagctgtgtcgtt
cgcgtctgg---agaaccagatcgacttgcgccatccgctggtccagctgagccatcggctgccgtggagtgcgttggaa
caggcgctgtcgccgcagttgccggccaccaccggcacaggcggtcggcccgcattgccggtgcggttgatcgccgggct
gctctacctcaagcacgcctacgacctgtccgacgaggcggtctgcgcacgctggctggaaaatccgtactggcagttct
tcaccggcgaggtggtgttccagacctgcgtgccgtgcgatcccagctccctgacccgttggcgacagcgtctgggcgaa
gccgggatggaagcgctgttggcgcatacgatcaacaccgctcacacgatgaaggcggtggacgcacgcgagttgtcgcg
ggtgatcgtggataccaccgtgcaggaaaaagcgatcgcccatcccaccgacagccgtttgctggaggtggcgcgcaaga
agctggtgctgctggccaaccgacacggcatcgcactgcgacagaacgatgcgcggcaaggtccggcgcagcaatgagaa
caccaacggcctgctgcgccagttcatgcccaaaggcgtggacttgtccaaggccagccaggagtatctcaacaacgtcg
ccgacctgatgaacgcccggccacggcagacgcttggctggaagacctcaaaccaggcgctggaagaagagatcgctcaa
ttcaactcacgtgttgcacttgcaagttgagaccgcccttccaccggtgcgagcaggttgttgtccttgtcgcggtagtt
ctgcgggttgaagatttcggtgtagctggcgtagaccgacacgtccggcacgatgtcgtacaccagccccacatacgggg
tgacttcgtcgctcacctcatagcggccgctggtgccggtgtagctgccgctggcctcgaaagcctgggtgcgggtttcc
cacgcactcaatcgcgcgccggcaatcaacgacagtgggtcggccagccgaaaacgtgtggatgcatacacgccgcgctg
ggtagtgcgcgcctggcgacgcgcgccggtgcgcgtgtacgtcacttccgaagcgtcgccattccagttgcggatgttgg
ggatgaaatagcaacgttcgggcggtccaaacgcattggggcagctcgcccaatcggcaggataggtctgcgccacgcga
taggtggtcgattgcaggtcctgccagctgccgccgatcaccacatcgtgctggcggccgaacaacgcaaacccgccgga
tagatacacgtccacgctatcgcgcgtgtcctgcgtgtgtcccgcgccggtgcgcagaaacacgccgctgccatcggcgg
ccgggtaaccggtgccgtagacgcgcaggttctgcacggcgcccttggtgtgggcggtgttgacgcgcagcaaccagtcc
tcgccgaagcgttgttccaggttggcaaaggccgtgctggtttcgcgctgccagcgcgtccattccggtgccatgttggt
cgagcgcgacaggttggcgtaggagccgtctgcagcgaagaacggcaccgtgccccaggtcgaatccaccggtgtattgt
cctggcgctggtagcccacggtgagcgtgctgctctcggtcaggtcgccttccagcaccgccatgcccgacattttggtg
tcgtggtagcagtcgtagtaggaatcccgatcctgccaggcggctaccacgcggctgcgaaaacgcccgtcttcggtgag
cggtgcgtgacgtcggcctgcatgcggcggaaatcccaggtgcccgcgctcactccagacgaggcgtcgaagtccttgcc
cggaggcttgcgcagcaggttgaccgtggccgagggaatgcccgcaccggtgagcaggccattggcgccgcggatcactt
cgatgcggtcgtagaagaccgtgtcgtattcctgattgatcgcgccgctgtaggtcggcaggccgtcgacctggaagtcg
gtgatctgaaagccgcgcgcgaaatacaacggccgctgggtgtcgtagaacgacacattgacgccggtgacgtgacgcat
cacgtcgtcggtgctgaaaagcgattgcgcttccagccgctgcaatccgatcacgctcatatcgattgcggcgtttcctg
caaggtcaacggcagccgcgtagtggtggccggttgcgcgcggcccaacgtgccgttgacgctgacgtgacagagcgtct
tggcgttggtcgcagcggcggccccgtcggcgtacgcggtggaagccaagatcgacagcgcgcatagcagcgcggcagac
aacatgccaaggggagcgatggcagcagacatggggcgttctcgtcgatcgctgcggacgcagcgcgtcacgcaacaggg
taaggcacaggcacacgcgggcgtccactcgaaccggctggctgacactgatgggctggcgatgcgacacgaacgacatg
gccggacgtggccaagatgtgaggtagatgtaaatcgttattgtttgtgaggcaagccagtggacgttcttgcatgcgcg
ccgaagctgcggcgcaggttggtgctgcctgcagcgttgcgtcatccgcgccaggcaacgcgcatccggcccttcggttc
gcttatgccagatgcgacagcggcagaccttccggcgctttcaccatgcgcaacacgaagctggaattcacatccgacac
gcccgtggcattgagcaggcgatcgagcagaaaccgcgagaagtgttcgaggtcgcgtacctgcacctgcagcagataat
ccatgtcgccggtgagcgcccagcacgccacgacctcgtcccagccgcgcacgccttgggcgaagtgttcgatatcggac
tggccgtgctgctccaactgcacgcgtacaaaagcctgcaagccgagccccagcgcgcgcgcatccaggcgcgcgccata
gccggcgatgatgccggcagcctccagccgctgggtgcgccgcaggcacgcagacgccgacagattgacctgcaccgcca
gctcggcattgctcgtgcgcccctgagcctgcagcaaggcgagcaagcgcaaatcggtgcggtccagagcgatgggatga
tccatatgttgcgcactagcaaatgatgacgcacgaatcttgcgccgttgcagtcgaaacacgcaagatttgcaatcccg
ttgcgcggccatccggctaaggtcagggctgatcatcgggaagtgccgctgcatgaataccgccccgcaccgcatcgaaa
accagctcaccgacaagggctatgtgccggtctacacgaccgccgtggtggagcagccgtgggacagctacagcgccgac
gatcacgcgacctggggcagcttgtatcggcgccagcgcgagctgctggtcggccgcgcctgcgacgagttcctgcgggc
gcaggacgcgatgggcatgggcgaaacgcacatcccgcgcttcgatgcgctcaaccaagtgttgcaggcagccaccggct
ggaccctggtcggcgtgcagggcctgctgccggagctggattttttcgatcacctcgccaacaagcgcttcccggtgacg
tggtggatccgccgccccgatcagatcgactacatcgccgaaccggacctgttccatgatctgttcgggcacgtgccgtt
gttgatgaacccgccatttgccgacttcatgcaggcctatggccgcggcggggtcaaggcgcacggcatcggcccggatg
cgctgcagaacctcacccggctgtactggtacacggtggaattcggcttgatcgacacgccacagggcctgcgcatttat
ggcgccggcattgtctcgtccaagggcgaatcgctgcattcgctggaatcggcagcaccgaaccgcatcgggttcgacct
gcaacgcatcatgcgcacgcgttaccgcatcgacagcttccagaagacctatttcgtcatcgacagctttgcgcagttga
tggaggccaccacaccggacttcacgccgatgtatgccgatcttgcgcaacagacgcaggtgccggccggcgctgtgctg
ccaaccgaccaggtgatgcaacgcggcaacggcgagggctggagccgcgacggcgacgtgtgaggcaactgcgggaataa
cgcgccgccggctgctgcacgccgcggcacggcgtggtggcgaagctgcgatgtgacgtgctccgactcgacaccgtcgc
aaacgcggactaaggtcaaacctcctcataccaccttcgctcaatggacctgacgcatctgcgcatccggcgcttggagc
tggacgacacccgtctgctgttcaccctggccaacagcatccgcatcgatgagcccatcgaggcgcatcgattattgttc
aaggcatcgccgccgcagcgtgcgcaatggcagatcaccgaagacggcttcggggtgaattggcccgcggtagcgccgcc
caccccggaaggcctgctcaacatgcccgcgctgctgtggcgacgccgcagcgcgcgggtgctggcaaaactcaccaacc
tgcgcggacgtctggacgcgttatcgccgggcgagcgcgagttggtcgcgctagcacgcctggacgcggacatgagcgag
agtggctacgcacgctatttcgaccgctgggatgcagccacccgcgacgatgccgtgcgcggcctggccgcaatgggcgc
ggcacagctgcgccaagccgtcgaaggcctgggcgccgtgttcgagcgactggaagaagacccgaatctgctcagcatcg
aagacattctcgatgccatgcatgagaccgaccgccagcgggtggatggctgggaagaggtctattaccgccgctcggac
gaactggcacgcctggggctgatccattacggggtggataaagcctgaagccgttgaaacgcttgcatccgtccgatctc
ggccgcgacgacgactgacgcgctacggatgccggcgcaaaccgccactttccggttgccggcccagtgacacgtcaatc
ggaaagcagaagcaggcgacttgcactcttgccgttccgagtgacggagcagcgcgcataaaagagatggcgccgcctct
ttgcagcggcgcggcatggggcgcgatagttacttggatgcggtgtacgcaagcaacagcaccagcggttgttcgccggt
ttgctgcaaggcatgcgtgctgcccggccgcatcaacaacgcatcgccggcagcgacgtcgtattgcttgccgtccagcg
cgtataaaccaggcccactgacgatgtcataagagcggctggcaaaacgcctgcgccgccgccagacgggcggcggcggt
agcgcggctgaagtgggtgccgtcggccgtgtcttgttcgggcacgaacaggaaatacggtttggccgcctgttcgccga
gcgcgcggatccaggcgctggagccggcgttgagatcgatcaggccaacgtgttcctgcgcggcgagttactgcatggcc
agggtgtagcgaccgtgggtgtcgagcaacgcgccgaaatcgtacaacagccgtgcagccggagtgatcaggatgggcgt
ggcacccttgtcgcgcgcagcggcgatgtagcggcgcaggagctgcaggtcatcggtcgtgggatcggtacagcgcgtgg
gggcttcgcgtttggcgtcctggtggccgaactggatccgcaatacatcgccgcgttgcagttgttttgcgatggcatcc
cggcgcccttcggcgatgaaactgcgcgtgctgagcccgcccttggcgtggttgtgcacctgccactgcgccgagtcgaa
ccagtcctgcagcagttggccccaaccggcttgcggggcgcgctcggcagcgtattcggcagcggtggaatcgccggcga
tgaagatccgttggggcgcggcgtgggcgatgccggtacatcgcaacagcatggcgatgagcagtcgatgcatgaggggc
tccgctgagtgagcgtgctattgcctggtgttgttgcggtttgcgatacgacgctgacgcatggagcgcatgcgtgatgc
gcggtcttgggcgacggaattgcgcctggcgcgctcactgggctcaacagagcgacgagttgatgcagtgggtgagcaat
gcaatgttgctgaccgtttgtcgaatggttgggcgcatgcgcctggctgactgggttggctgacttccgccgtaccct--
----------------cccccccccccccgctccgcgcctcggcccacgccttgcagcgtgggcacgtgaaggcaggcgc
gccggtggcgcgccagtcctgccctttcgcccagcaggagaggggcttgggcgattacgcggcagcagcggcttcagtct
tccccagcaggccggcgacaaagttgcggatttccgcatcctgcgcgttctcgaagaaacactgctggaaacgcgcgccg
ccgatggcctgcttgatcagttccgggtcgatggcgcgcaggccgtccaggtacgacttggcggtggcctgcttgacctg
ggtcaggatgccggcgttggccgcctgcgattcgcgacgctcggccgggtagcccatgccgcgctcgccgctgaaggcct
tttcgaagatgtagcgcacgttgatttccgcgccccagccgtagcccttggcgaaggccagcgacagcgcgttgccgttg
ttgacctgggcgaacaggtaggcgtcagtcggctcgatgcagtagccgcaaaacacgcccgggtgcgcgttgagcgacat
catcgcgccctggccggtgccgcaaccagcgaccacgaaatccaccgccttggagttcagcagcaggctggcgacgatgc
ccaggtgaatgtaggtcaggcggtggtcgttgtcgccgcgatgtccccccatcctgagtagcagtcgggtttagagtccg
gggttgatgatatcgctattggccaactgctgggcataggccgccggcgtcattccgccgattgtttttttggggcggtg
ttcgttgtattcgcggcgccagcgttcgatctcggtgcgcgcatgcagcagcgttgggaaccagtgttcgttgaggcatt
cgtcgcgtagccggccgttgaaggattcgacgtaggcattctggttcggcttgccaggctggatctggcgtagctgcaca
cgattggcatgcgcccaggcgaccatggccttgccacagaactccttgccattgtccgtgcggatcatcttcggcaggcc
acgactgtgtgccaaccgatccagcacgcgtgctaccccgtggccggagatggcgcgttccacgtcgatggcgactgcct
ggtgtgtcgcgtcgtccaagatcaccagagacttgatcgcccgaccttcggcggtgcggtcgaacacgacgtccatcgac
cacaccgggttggccttggtgggccgcagcaacggcgcacgctcgcctaccggcacctttttacgcgtgcggcggctgac
ctgcagctgctgatcgcaatacagccgctccacccgcttataattcacgagacgcccttcctgccgcagcttgagagaga
tcatccccacgccatagcggcgatggcgatgcgccaacgcaaggatgcgctcgcgcaactcaacgttgcggacctcgccc
gggcgatagcgcagcgcactggcgctcatgccgatcgctgccagggcgcagcgctcgctggcgccacctgcgatccactc
gcgcaccagcgtacgacgcgccggtgcgctcaccatt-tttttgcagcgcatccttgatcaggtcgttctggaacacctg
ctcggccagcaacttcttcagtcgcgtgttctcggcctccaggtccttgagccgcttggcatcgggcacgctcatgccgc
cgaacttgctgcgccacaggtagtaggaagcctcactgaagccatgccgtcggcacaggtccttgatcggcatgccggcc
tcggcttcgcgcaggaagccgatgatctgctcttcggaaaaacgcttcttcacgtccaatctcctcgggatagggaattg
gattgcaaactgaggtgctactcaaacttggggggacgtcggtgatacagccggccagaaaggctatgacgcgggcaaga
aggtatcggggatcaagcgccacatcgcggtggatacgcaaggctttccacatgccgttgcggtgaccacggcggaagtc
accgatcgtcaaggtgcgctgg---aggcattgaaacgctgccgatcgggtttaggtcgggtgaaacgcctgctgtgcga
cagcggctacaccggagatcccttcgccgagggcgtacaggacattctgggcaagcatgtcaccgtacagattgccaagc
gcagcgagctgcataccttcaaggtcatgcccaagcgctggagtgtcgaacgcagctttgcctggctggagaagaaccgg
aggctatggaagaactgcgagcgaaggctcaataccagcttgcagttcatccacctggcgttcctagcactgctgctcag
gagatcgtgaacaggttctgagtcggttcgcggttgttgccgtctcccagcccccagcagcgcgcatgagcgaccgcctg
cgcttcggtgcctacgcaccagcgaaccgcgcgcatggcccacggcttgatcagcaaggtcaacgttgatcgttcggcga
gctctttgcgcgcggctcagtgccgaacagccgcatcttccagatgcagccaagcatgccgcacgatccagcgcgcctga
tcccagggcacccacagcatcggcaggcattggtagtagctttcctgcagcacacgatacagctgtgcttcggttgcgcg
tggataggccaggtagatgtcgtagccgagggtcagcagccgggcgtaatcggcgaaggcgtagccacccagatgtcctt
cggcgtggacgtcgcgccaataggcgatctccgcgtcgagattgacgtggcggcgggtcaagacggatgcgctgtgcatg
ggtaggaatccggaatcgagactaccccctgtgcgggcaccgtagcagcggccggcgcatgcaaccagcgcgcgacgacg
agcggtcgtcgccgcggccgctgccacgcaccgagcgatgccggcgcatggcaaaaccaagacctcagtcccagtcgggc
gcgatcgccttggggttggccaggcggtgcccacggtcgagtgcggcgatctcgcccatgtcctgctcgctcagctgcag
cgtctgcgccttgaggttgctctccagattctctcgcttggtcgaagaggggatgaccgaatggccctgctgcaatgccc
aagccagggcgacctgggccggggtggcggcatgacgcgcagcgatcgcctggatcactggatccttgagcacttcgccc
accgccaacgtcatgtacgaagtgacatggatgccttgttcgcgcaggaagtcggtcaaggcgcgattctgcagatacgg
atgcacttcgatctggttggtggcgatggcgtcggcgcccaggatcccgatcgcctgcttggtcagggcgatggtgaagt
tggacacgccgatcgcgcgggtcatgccctgttgtttggcctgcgccaacgcttccagatactcacgcatcggcacctga
tcgttcggcgatggccaatggatcaatgtcagatccacatacgcggtgccgagtttgcgtaggctttcctgcaggctcgg
cagcaaggcaccgtcgccgaacttgtcgacccagatcttggtggtcaggtacagctgatcgcgcacaatgccggaagctg
cgatcgcttcgccgacctgcgcttggttgtcgtagatctgcgcggtatcgactgcgcgatagcccacttccagtgcgtta
cgcactgagtcgatgacaacctggtctttaaggcgaaaggtgccgaggccgaatgtggggacagtcattgtgttcctttg
ggaatggggaatcgcaggagcggcggtgcgcggagcgcagtgcatgtggttagtcgagggcgacgacggcctttccgaag
tttttaccacgcaagacatcgaccaggccctgcggggcgctgtccaggccgtgcaggacgtgctcgcggtattggatctt
gtcctcgcgcagccactggcccatttcgcgcagaaacgcaggcatcaggcggatgacatcgtgctggatgaagccacgca
cggtgaggcgcttgcgcaacagctggcctatgaactcgggcagacggtccgggccaggcagcacttgcccacggctgttg
taggtggcgatcacgccgcacaccgggatgcgtgcgaagtcgttgagctgcggcaacaccgcatcgaacaccttgccgcc
gacgttttcgaaatagatatcgatgccgtccggcgttgcggcgcgcagctgctctgcaaaatcgtctgcgcggtgatcca
gtgccacatccacgcgcagcgtgtcgcgcaggtaacgcactttttcttcgccaccggcaatggccaccacgcgcagacct
tgcaggcgtgccagctgcgccaccgtggcgccgaccgggccgctggccgcagccactaccagcgtttcgccggattgtgg
cttgccgatttcatgcaggcctgcatacgcggtgaagccgggcatgccatagacgcccagtgcggtgcttggcggcagac
cgtcgtcctgtggcaacttgcgtaatggtgttttcggggtcagcaggctatgcgtctgccagccaccaggcagtaccagc
agatcgccagggtgatagtcggcgtgattggattcgatcacttcgccaacggtgccgccttccatgagggcgtcgatggc
caccggcgcgacataggacgggccgtcgtccatgcgtccgcgcatgtacgggtcaagcgacaggaagcgattgcgtacca
ggatctgatcgtggccggtcggcgggacggcgatgtcttcgatgcggaagttgtcggcgctgggttcaccctgcgggcgc
gaggccagcacgatgcggcggttggtaagggatgtcatggggaattcctcgcaaagaggccgcgcatgcacggtcgggta
cgcccagccgccagagcggctgggcgagggaggggtttaaaaggcgtctaggacacatgcctggctgacaatgcgaacga
cagcctagcgattgcatcacgccgctgccgatggctccggcgcgctggcgctgtcgagctgggcaatttgatcgggactc
aacgccacgcgtgcagccgccagtacctcgtgcaactgggtcacgctggtggcgctgacaatcggcgcggtcaagccggg
gcgtgcgatcaaccaggccagcgcgatttgcgcgggagtggccttatgcgtcacggccagatcgtccagcgcctgcagga
tacgcaggccgcgcgggttgacgtattgcttgaccaccgacgcaccacgtgcgctgctcttgccggcatcgtcggcgctg
cgatacttgccggtgagaaacccgctcgccagcgagtagtaactgatgacgccaagcgcgcgctcgcgcaccagcggttc
gagttctgcttcgtaaccggcgcgatcgtacagattgtattgcggttgcaggctttcgtagcgtggcagcgtgtattgct
cggaaatatccagcgcatcgcgcaggcgtgcggcactgtagttggacgcgccaatcgcacgcaccttgccttgttcgatc
aaccggccgaatgcggccagcgtggcttccagcggaatcgattcgtcatcttcatgcgcctggtacagatcgatcacatc
ggtctgcagacgcgtcagcgaaccttccaccgccgcagcgatgttgtccggcgacagaccggggtgctcgctccacttgg
ctaccttggtggcgatcagcactttgtcgcgcttgccactgcgtgcaagccaacgaccgatgatggtttccgattcgcca
ccgcgattgccgggtacccaaccggaatacgcatcggccgtatcgatcagattgaaaccggcatccacgaacgcatcgag
cagtgcgaacgaggtcgcctcatcggcgctccagccgaagacattgccgccgaagacgatcggttgaacctgcaggccgg
agcggccgagtgagcgtgggtgggacatcgtggatgctcctgattcgaacgacgcacaggatagtcacgcgtaccgatgt
tgcgtgtgacatctgtgtggattcagcgttccgccgatcgtcctcggcagctcacaggatctgaacatgtcgccgatggc
gcgcgccacaacgcgccctgtgccgcccagctgcgggcacacggcatgccccggagcacatgttaggctcgcgctacttt
tccccgaggagggcgctgcgatgatccgcaacaagctggcctgtgcatgtgtgatgagtgtggtggtggcgatgagcatc
cctgtggcgatggccgtgaagcctgccgatagcgcaacgttgccggcgcccgataccgcgttgcaggtggccatcaacgg
caactggcgcgaccgtgtgtacgtgcagcgcgaccagtaccgtcaccccggccagacgctggcgttcttcggcatcaagc
cgacccagacagttatcgagatcactcccggcggtggttggtattcggaaatcctggcgccgtatctgcgcgagaagggc
aagtatgtggcggcagtggtcgaccccgcgtcggcgcccgaaggccgtagccacgattacgcacagcgcgcgcgcgatga
cctagaaaagaaattccaggccaaaccggaggtctatggcaaaccttcgttcgtgtcgtatgtgccgacgtcgccgtcct
tcggtgtggacaactcggctgatctggtgctgaccttccgcaacgtgcacaactggcgcatggccggcaatgccgaggcg
atgtttgctggcttctacaaagtgcttaagcccggcggcgtgctcggcgtagtcgaacatcgcgccaattccgatgtgcc
ggccgacgacaagagtggctacgttggccaggcacaggtgattgcaatggccaaagccgccggtttcacgctggtcggca
agagcgaggtcaacgccaacccgcgcgacaccaaggattacccgggtggtgtatggacgctgccgccgagcaacagccat
gacaaggccgacgatgccaagtacaaggcgatcggtgaaagcgaccgcatgaccttgaagttcgtcaagcgctaaggcag
tgctgcatgccggcgcgttgcgcgtgtcggcatgcagatctctgaaatcatcggggcttgggcagcgcgtcgcgcaacag
gattggcatgttggtgttgttgaacaaaccctacggcgtgctgtcgcaattcagcgaccgctcgcagccgcccaagcgca
cgctggccgagttcggcctgccgcccgatgtgtatgcggctggccgtctggatcacgacagcgaaggcttgttgttgctg
accgacgatggcgcattggcgcatcgtgtgaccgacccacgccacaagcagcccaagacctactgggtgcaggtggaagg
agaaccgcaagccgggcaactgcaggccttgcgcgacggagtggtgctcaacgatggcccgacccggacggcacaggtgc
gcagcctcgatccggcaccgccgctgtggccgcgcgagccaccggtgcgcgtacgcaagaccgtgcccgatgcctggctg
gaactacggatcaccgagggccgcaaccgtcaggtacggcgcatgactgcagcggtgggcttgccgaccttgcgcctggt
gcgcgtagccattggcgattggcggctggacatgcttgcgcccgggcagtggcgcgttgaagaaacggcgagcgcaccgc
cgagccggagtcggcgctgagttgttgcttctatcgtttgtatggccaacgcgatactgcgctatggcgttgagcggcta
gcaaaaacgatcgctgcgttgtacggcgagatagccggtgcccgtgaccgggaaatgttctgtgcctacaccatgttgcg
tttgagccactcagggctgacggttgctcggaacattctgatcggcgcttcatcgcatgatgcggacgacacgtagagcg
atgtagcagccgttgacaccaatgcacccaattgcacgcatgtcagaaacgacgacgccacggcgcaagaccatggcgtt
ggggattgcttggagcgttggcttattcgatgccgtcgctcgcgtcgctcggggtcaccgcaccgcgacgctggtaggcc
gcgcgacgtgcgttggcattgctggcgtgctcgcgatccaggcgatgcacgttaccgccaagcacctgctgatcgcgctg
acgcttgcggtacaccgcgtagccgatcaggcccaggcctgcgaccgccgcggcaaccgtcacggccggattgcgcttga
ccagcttgctggccgccttgccacccttacgcactgcaccgagtgcgacgccggtcttgagccattcgctcgcgctcggg
ccgaaatgacgcaggctgctgccggcgtggcgtgcctgatcgcccgcattggacgcggcatgacgcaactggtcgcctgc
agtgccggccaattccagggcacgctccagggcgcgttcagtgatcacagtcagcttgctcatcggaggcgtttcctttc
tgagtacgtgatctgcagtctgtgcgctgatgcgtataggcggcgttagcggggctgggtgccgtttggcttacggttag
gtaggccgcggcgcagcggatgtcgagcaccggtctgtttcaccgccgccgcgggtcggtgcgtttcaggtgccgcgtgg
ttttgctctgtgggttgctgcagcggtccaagggtcatctggccacggatgcctcggataccgtcccttcatctcttttt
taacgtccggatacgtattcgcccagaagctcttcaggtcctgggtcacctgcaacgggtgcccgcccggggacagcagg
tgcaaggtcaacaggatacggtcgtcggcgatgcgtggggtctctgccaggccgaacagttcctgcagtttgaccgccag
cactggcggcagcggttggccggtgtggtcgagggcgtagctgatctgccgttccattcccgatggcacgctgatgcggg
tgggggcgtggcggtcgatggcctggcggcgctcccacggcaatgcggccttgagcgcttcgcccaggctggcttcgtcc
agtgcgtccaggcgggtcttgccggcgaaggccgggcgcagccagctgtccagcgtctccagcagcgcggtgtcggagag
atcgggtaaggcgagttccggcatccacacgcgcagcgactgcacgcgggagcgccattgctgcagtgtgtccgtccacg
gcagggcgtccaggccgagttggcgcaccgcgtcggtcagcgcggcggcggcgtgtgccggatcgatgcggccagccggg
cggctgtcgagcacgatgcggtcgaagctggattggcggcgggcgaccaacgcacgcttgtctgcatcccactgcaccag
gtcctgctgcacgaagcgctcgggcaggctgcggcgcaagtaggcttcgtccaccggggcggcgcgcagcagcaaagcgt
ccttggcctcgtagcgcagttcgctggcaaccagccacggttcgccgcgcagatcgctgtggtcgaacaggcgcgcgctg
cggccattggcgagcaggtagcgcaacgggtcggcagggtggcgtgcggcgatgcggtccgggaaggcgtgcgacagcag
ctcgccgagcgcgtgcgcctccacgctggagggcggggcgctatcgcagcgcagccggcggcgccattgtttggcggcgc
tgtcgatcgcggccaggccaccgcggttggcatcggcggcgctgcggccgtgacggaacgccgctagcgcccgccaacgc
gcggccagcccatcgccgccctgacgcagcgggtcgcgcgcttccagcagcgcggccaggtcgcaggccagcgccacacg
cggcgcatcgccggcctgcgccagcatcgcggccaggcgcgggtgcgtgcccagcgcgagcatgcgccggccgagtgcgg
tgatgccgccgcttgcggtgagcgcgcccagccgctgcagcagcgcgtgcgcggccgccagtgcgccactgggcggcgca
tcgacaaagcgcagtgcgctgttgccccaggccgccagttccagtgccaggccggccagttccacttgcgtgatttcggc
acggcgctgtggttccagccgttgcgattgcggccacagccggtaggcccagccgctggccacacgcccggcacggccgg
cgcgctggtcggccgaggcctgcgcaatggcggcgacgtccaaccgcgaaaagccgctgttgggatcgtagtgcggctcg
cgcgccagcccgctgtcgatcaccacgcgcacgccgggcaaggtgaccgacgattcggccacattggtggccagcacaac
gcgtcggcggccttgcgggtcgggctgcagtacctggctttgcgcctccaccgacagctcgccgtgcagcggcagcactt
gcaccgccgggtccagcacatcctgcagtgcgctgtgcacgcgcgtgatttcgcggtgtgcgggcagaaacaccagcacg
tcgccgggatgtgtggacaaggcgtgctccaccgcgcgccgcgtctgcggctccagcgcttcgtcgcggcgcgcggggaa
atgcgcaatctccaccgggaaactgcgcccggcactgctcaggcgcggagcctccagaaagccggccaggcgctcaccat
cgagcgtggccgacatcgccacgatgcgcaggtcttcgcgcacctgcgactgcacatccagtgccagcgccaggccgagg
tcgccggccagatggcgttcgtggaattcgtcgaacagcagcacgccgacgctgtccagcatcgggtcgtcctggatcag
ccgggtcaggatgccttcggtgacgacttcaatgcgggtgcgcgccgatgtcttgttctcgaagcggatgcggtagccca
ccatttcgccgaccggctcgccgagctggcgcgccatgaactgcgccgcgctgcgggccgccacgcggcgcggctccagc
atcacgatcttgcgaccggccaaccatggcgcctccagcagcgccaacggcacctgggtggtcttgccggcgccgggcgg
cgcttccagcaccagccgcggatgcgtggcgagactgtcgcgaatctgcggcaacaacggggatatcggaaaaacgaggt
cggtcatgcgcgggaaggatacgggctgcgcaacgctgcggcgacgatgtggcggggtggcaacacgggccatgtgaggt
gcgcatcgccgccatcagtggatcgatacgcctgcgtcaggccgatgcagtgcaggctgtgtgtgcagtgtcatcaattc
acctccgtgtgtgcatggcacgagcgtatcgctcgcggcatggaatttgcgttacgcgctacgatgagcggatgtgcact
ccacagcaccgcgattgatctagcagcggtcgtttagatgaagtcacataaagctggcgaatcagatgcaactgatgcat
cgctttcatcctgcagccaatgcgcagagctgaagctctgcagttgatctattgcactgtttaacattccaagcagccgg
gattcgagtcaaagcttcatctagatgtagtccaaagcacgactggtcgagtgcgcggcgccctcaccgctcgcgggaca
cgccgtaaatccgtccctggaggctcgatggcggcatccatgccgccaacggtcctgcgatgggcgaggacgctgcgcca
gaatgtatcgggtgactttgttgacgggtgaacacacgtcaccagacagtttgctggtggtttgttgaagcagcaggacg
ccgcgtcgtggtgtcctcagaccggccgaatcaggtcgatctgatcacccaggcttcaaccggcttcgcgcatccgggag
gtcaggcctttgagaaaggcgcgcagcagttggtcgccgcaggggcggaagttcttgtggccgggttggcggaacagcgc
ggagagttccggcttggacagcgggaagccggcgctggcgaagatggcgtgcatgtcgacgtccttcagttcgaaggcca
cgcgcagcttcttcaacaccaggttgttgccgacgcgggtttccagcgggcggaccggttggctctcgtcgcggccgcg-
gaagcgcagcaccaggccgtcgagaaagcgcgccagcatcgcatcggtgcagggctcgaaaccaggcgcgtcttcctttt
tcagccaggcctgtacctgcgccttgtcgagcgcgaactcggggtcggccaggtgggtgatgtccaccaccttgtcgtcg
ctgaggtcgagcatgtagcggatgctgcgcagtacatcgttgtggatcatgaccgttccggtgccccggcctgtcgccgg
aaagcggccattctacggagcttgagtgaaaccgacctgacaccgtgcgcagcgagtccctcgcgccggcgtgcggtgca
agcgcagaccgtcatgcagatggccgcgggctgcctgcgcagcggcgtggccacgcacagcgctcagctgccgcgctacg
ttctgttagccgggtaaaaaaaacggctccagtcgcgatcaggcaatcgggacagcccgtcgcggctgaagccgctccta
catggaatgcgatctgcgccctgtaggatggaggacgctggattacgcttttgcagccgccaggtcttcgacccagaagc
gtccgttgggatagctgaactccgcaatcgaggcggcatgcatttccgcggagaaacccggcacgtccggcgccaggtag
cggccgtgccggatgcgcaccgggtccaggaagtgctggtgcagatgatcgacgaattcgatggcgcggtcttccatctg
gccggtgatggcgacgaagtcggccatggccaggtgctgcaccagttcgcacaggcccacgccgccggcatgcgggaaca
cgcgcacgttgaacttggcggccagcagcaggatggcaaggttctcgttgaccccgcccacgcgcgcggcatcgatctgg
atcaggtccaccgcgccggcctgcaacagttgcttgaacaccacccggttctgggtgtgctcgccggtggagaccggcac
cggggtgatgccctggcggatggcggcatggccgagcacatcgtccgggctggtgggttcttcgatccaggcgatgtcga
attcggccagctggcgcatccagtcgatcgccgggcccacgtcccagcgctgattggcatcgaccgccatcgcgatatcc
gggccgatggcttcgcgcgccaggcggcaacggcggatgtcgtcctgcacgttggcgccaaccttgagcttgatggtgcg
gaagccgtcggccaccgcttccttggccagtcgcaccagcttctcgtccgagtagccgagccagccgggcgaggtggtgt
aggccgggtagccttgctcgatcaactgcgcgatgcgttgctcacgctgcggttgcgcatcgcgcaggatggccagcgct
tcttcgcgggtgagcgcgtcgctgagatagcgcaagtcgatggtgtcgaccaactgctcgggcgtgagttcggcaatgaa
gcgccacagcggcttgttcgcggcgcgcgcagccaggtcccacgcagcgttgatcaccgcgccgatggccatgtgcatga
cgcccttttccgggccgagccagcgcagctgcgaatcgttggtgagccgacgcgcgaacgcgcccagatcggcgatgacg
tcttccacccgcaggccgaccacatgctcggccagcgccgctaccgctgcggtctgcacgtcgttgccgcggccgatggt
gaacaccaggccgtaaccggccaggtcatcggcagcatcggtgcgcagcacgacgtaggccgccgagtaatcgggatcgg
gattcatcgcgtccgacccatccagctcgcgcgaggtggggaagcggacgtcgtgggtatcgagggcgacgatggtgctc
atgaaagtcctggcggtggaaggcgggaaatggaaagcgggatatcaaacggatgaaagaagtggctggaagaacttaag
tgacgaagacctgcgtgagcggagaggtgcgcttaagaccctctcccaccggaagagcggttggggtgagggtacgaacg
cgtagcgcctgatgtgtagagatgccgcagtgactcatgcgcttgcaactcagcccaatcaatcgattgcacgatcaacg
gtgtattgcgatcgaagcgttacaacttgcgcgactccgtggctaggtgtcctcaccccaacccccgctccgcaccccgg
cccgcgccagcagcgcgggcgctcaaggcacccgcgccaatggcgcgcaaaccgtgccttggcgccccgaggggagaggg
gctttgcgttgtcgcgcgattcgagttgcgtgagtccttcggctttcgcgcaagaaaaatgcttagcggtggacgcaatg
cactgcagtacgacgtcaattcttccaggcgtaaaccctcaatcctcaacccccatcccgcggatgcgccaccaccggct
ggcgctggcgacccaggccttcgatctccagttccatcacatcgcctggtttgaggtagaccggcggcttctggcccagg
cccacgcccggcggggtgccggtgctgatcacatcgcccggcatcaatgtcatgtagcggctgatgtggctgaccagttc
ggccacgccgaacaccatcgtgcgcgtgctgccgttctggtagcggtggccgttgacctccagccacatcgacaggttct
gcgggtcggcgatttcgtcgcgcgtcaccagccacgggccgatcggtccgaaggtgtcggcgctcttgcccttgacccac
tggccgccgtgttcgagctggaattcgcgttcggacagatcgttgatcaccgcgtagccagccacatgattcagcgcttc
atccaccgatacatcgcgcgccacatcgccgatcaccacacccagctccacttcccagtcgctcttcactgacccgcgcg
ggatgatcaccgtgtcgttggggccacacaccgcagtggtggctttcatgaaaagaatcggcatcttgggcacttccatg
cccgattcggcagcgtggtcggcatagttcaaacccacgcagatgaattttccgatgcgaccgaccgctgcgccgtaacg
cacatcgccttcgatcaacggcagcgtggcgacgtccagtacgcgtagtttttccaggccggcgttggtgatgtgctggc
cggccacatcgtcgatcacaccgctgaggtcgcggatgcggccttcgctgtcgatcaggccagggcgttcgtggccttcg
gcgccaatgcgtacgagtttcatgcggtcttcctttgcaggtgaggagtgaagcggctagcaaacctagcgcgcatgtgt
cttgctgggtaaggacggtgtgctcacatcgaagcggatgcgcgcgatagatcgcatcacaccattgctgcgcccacgtg
tgtggcgggcggcagcatgcgtcgttgcgggactcagttggaccagccgccatcgatgatgtgggtctggccggtggtga
acgatgattcgtccgaggccaggtacaccaccagctgcgcaatctcgcgcgggtcgcccaggcggcccatcggctggcgg
tcggtgaagctcttccacaccgcttgttcgtcaccgcccagggccttgacgcgctcacccagcgacggcgtcttgatggt
gcccgggcagatcgcattgcaacgcacgccccgcgccacgtagtcagcggcgattgccttgctcaggccgatcactgcgg
ccttggtcacgccgtagacgaagcggttcggcacccccttgatgctggaggcaaccgaggacatgttgatgatgctgccg
cggccgcgttcgagcatggccggcaacaccgccttgcaggtgtagtacatcgcgtcgatattgatcgagaacgagcggcg
ccaggccggttcgtcgcactcgagaatgctgccctgatgcacgaagccggcgcagttgaacagtacgtcgaatggcccgt
gtgcctggatcaatgcggtaatcgcggcagcgtcggtgacgtcgagcaggtgcgtcgtgatggcatccgattcggcggcc
agcgcctgcaacgcagcggcgtcgatgtcggtggcaatcacctgtgcaccggcgcgtgcgcaggccagtgcactttcgcg
cccgatgccggcgccggcggcggtaatcaggcagcgcttgccctgcaggcgggtgttgggtgtggtgaagatcgagacag
tcatagtgatgaggttccgtaggtgggggccgccggccgtggcagacgatagaacgtgcgtgcgttgtcgccgaagatgg
ctgccgcgtgctcggcggcatgccgggtgacgagttgctgtgcgagtgcaaaccagtgcgcgtaatcggcgcgcaagctc
agcacgggccaatcactgccccacagcagccgctgcgggccgaaacgggcgaacaggtgcgcgacgtacggctccagcgc
gtccacgccagcgccgcgcgcggcttcggtcagcaagccggagagtttgcaatgcacattgggatgctgcgccagaacag
ccatgctggcagcccaggcgacgaactcgccagtggcaatctgcggcttgccaccgtgatcgaccaccacgcgcaacccc
ggatggcgcttcaagcgcgcctgcagtgccggtacatgcgcggcgcggatcaaggcgtcaaaggccagatcgtgcgcaag
tagtgcatcgaaggcggcatccagcgcgggatcggctagccagtgcacgtcggcgatgtcctgcaccatcgggcgcagac
ccttgagcacgccgccgccggcacgcaccaatgcgccgatgcgtgctgcggcatcgggcgcagcaaaatccacccaaccg
acgacgccggcaatgcgcgcatcgtcgcgggccagctcgaacaggtaacaggtttctgcctcggtggcggcagcctgcac
caccacgacgcgatcgacatcggcggcgtccagcgcagcgccaatgtcatccggaccgaagtcgcggtacagcggcgcca
gttcgggcgtcagccagtgataatcgccacgggccaggcgccagaaatgcaggtgcgcgtcgacccggctcacggggtgg
gcaactccgctgcgagcaggccctcatcgcgcaggcgttgccacagtgcggatggcaccggggccgcaagccgcgtggcc
gccgattgcacttcggccacggtacgcatgccggccaccaccgtggtcaccgccggatgcgccagcgggaactgcaaggc
ggccgcgccgatatccaacccgaacgccgcgcaggccgcgtacagccgctgcgcatgccgcagcgtggcggtatcgaccg
gggcgtagttgtaggtggcgccggggccgcgtgcgtcgctgagcaggccggagctgtacgggccagccgacaggatcgcc
acattgcgttgctgcgcctgctccagcagcgcgcgcgcgccgtgctgttccagcagggtgtagcggccggccagcatcac
gcagtcgagcggaaaacgcggcaatacctccagggccacatcctgctcgttgacgcccaacccgatcgcaccgcacgcgc
```
