## Supplementary File S1 for "Assembling highly repetitive *Xanthomonas* TALomes using Oxford Nanopore sequencing": PXO35_assembly_comparison (part 3 of 46)

```
cggccgccttcagctccgccatcgccggcaaggcctcctccaaggcctggcgcagcacgtgggcgtggttgtcgccgtgg
gtcagcgtaccgatgtcgtgcagcagcaacacgtcgatgtagtcggtgcccaggcgttccaggctggaggcgaacgcacg
ccgcacaccatcggcgctgtaatcgaacgcggcgcgccgcccggccactgcaaagccgtcgcggccggcaacagcctggg
cgtcgtcgtagacgcagcggccgaccttggtcgacagcgtgtagtccgcgcgcggtattccggccaggcctcggcccagg
cgcgcttcgctcagcccatagccgtagtagggcgcgctatcgaaatgacggatgccggcttcgaacgcgcctgcgaccgc
ggccagtgcgtctgcctcatccacttccgtatacaggttgccgatcggcgcggcgccgaagcccagcgttgacagctgta
cgtcggtgctgccgagacgctgccgtaccacgccgctcacgtgcgctgctccgcaagcagggcggaagcgcagcacgcat
gttgggaatctggagagcaggggctgagcatcacaacgtccaccagccagcaggtgcccggctgttcgcatatgaatatg
gcaatcatcaatgaacagatcacgctgcagtgcagcattgccgtcctgcgggagtttgtgcagacgcgcatcgctatgtc
gaattcctcaagcggcatcaccagttcctataacgccgcgtctgcggttgcgggcatgacggccgctagatacctgtgaa
attgatgcaacccagacacgacacggcgggacttggtcaaggggctggctgcaagcgcgctggccgcaccgctggctgcc
gcggcgcaggcgcagaccacacagtgcgcacgcacaccgcagtgggcgcgcggtgtggaggggcagcgcaaggcggatct
gggcaacggcacctatctcaatcccattgtggccgacgatcaccccgatcccaccatcctcaaggatggcgacgacgact
acatgacgttttcgtcgttcttttcctaccctggcatcgtgctgtggcattccaccgatctggtcaactggaccccgatc
ggcccggcattgcgccaggagctgggcacgatctgggggctgaatctgtgcaagcaccacgatcgctactacatccacat
cccggccaatccggacgacatgggctggtcgatcttcgtgatctgggccgacgacatccgcgggccgtggagtgcgccga
tcgacctgaagatcgccggctgcatcgaccccggccacgtggtgggcgaggacggcaagcactatctgttcgtcgacggc
atccgcaaggtgcgcctgcgcgacgacggcctggccaccgatgggcagctggaaccggcctacgcgccgtggcgctatcc
cgaccaaaactccgcgcccgaaggcaacaagctgacctggcacgacggctggctgtatctggtcaccgccgtcgccggca
ccgccggcccggtgaccgggcacatggtcatcgccgcacgttcgcgtttggtgcacgggccgtgggagtactgcccgcgc
aatccgctggtgcgcactcaatccgagcaggagccgtggtggtcgcgcgggcatgccacgctggtggaatggccgcgtgg
cgaccggtggatggtctatcacgcttacgaaaaccgcttccgcatgctgggccggcagacgctgctggtccggattccat
cacaacatgttcggcggttttctgagcctgcagcttggcgtgtatgccgcacgacaaggcgaagtggtattgcgcgagtt
ccgctatcgcgcgctggcgtaagtacgcctcacgccacacagcgcgacagtcaaacggcgaggcccgggggacctcgccc
tcaggcgtgacagcgaccatcagcacatcgcgcagtgtcagcggactacggacggagcgaagaacccgatctccgttgcg
acatgtcgattccgcgcacggggcgtttctatctgacagctccacagtcgctagcggtcgcagttaaccacagcagtagc
agacgttgccctgacccaggtcgccgctgaattccggacactcggctttgcaggcccacgcacgacgcgactcgacgttc
ggctgtgcgttatcgaccgccatcacctggaaggcaccgaacccggtgcttgccagaaaggtcgccgccatcaacgcact
gcgcaagcttcgccaacgcttcttcatgcattggcaccatccgctcgctgcatcagcccgacatcagcatggaccgcgaa
gcgctactgctcagcgaagaacgtgtgcaggtggattacgtgttcaccaatcacagcgagcgcgacctgagcgtgccggt
ggcgttcccgatgccgccgatgcatttcggcatggccaatcacaatgcgctgaccgatttcaaaccctgggccgatggca
agccggtcgccaccacgcgcaagctggtggtgctgttggatgacggcagcgatatctccacggcattcgccgccaccggc
tggacccaggacgatgtcgctgccttcaccgaatcgtccacgccgccgaaagggcgcaagccgctgcccgtgcgctgggt
cgatggcgatggacaaccgcgcttgacgctcaacgcgtatttcgtctggcggcagaaatgtcctgcaagaatacgtcgcg
agcagcggtcaggtggacgcggacggcgcgctcagaaccgcagtggacgcgtggtacatggcgtttcgagcaccggccgc
gcccgcctggcggtgagcgcagtcgttttgttagccgctcttcgtgccgatgcgcgatttgaacatcctgttcgtgcacg
caccggaataaacccgacaagcagcaagcgtacccgggcgcgacgaggcgttacctgcaacgtccatcacgatcgtacgc
gccagcgcgcatcggttgtcttgtgcaaatgcagcgctgccgacaacgcgcatcgcgcccaggtgcgctcctgcgttggt
gccacgctgcgttgcatgcaagtccgtcgattgcccgccagcgacaacggccgaggtggcgggatcaccggcaggagcgc
acccggacgcgaccaagcgtcgccgatcaaccccaacgcacgcagacccatacctgcacgcgtcagtcgtcttccggcgg
gggcagcacgatgccgtcggcatcgatggcgagcttgccggccatcaacacggcctgggtgcgattggtgacgccgagct
tgcgcaggatcgcggtgacatgcgccttgatggtggcttcggacacgcccaggtcgtaggcgatctgcttgttgaggcgc
ccggcgcccagcatctgcagcacgcgaaattgttgcggtgtgaggtcgcgcagacgctgaccgacctcgcgttcttcgct
gtcggtgggtggcaggttttgcgcttcggccgggatccagcgctcgccgtccagcacggtggccaaggcgcgaccgatgg
tgtccgagtcagcggatttgggaatgaagccgaacgcgccgtgatcgatcgcgcgccgcatcaccgtgggctcttcgcgt
gcggacagcaccaccaccggcaattgcggatgcagcgaacgcatgtgcaccaacgcactgaagccctgcgcgcccggcat
attgaggtccatcaacagcaggtccgcgtccggttgcgcgtcggccagcgtgtacaacgcatccacgttgtcggcttcca
acaattgcacgcccggcatgacccgctgcacggccccgcgcaaggcctcgcgaaacaggggatggtcatcggcaatcagc
agggtggtcattgaggggccgggattggggattggagatgtggcattcgtaaaagcacgggattcgggattcggatgttg
ggattcgtaagagcagggatttcgaaaagcgaatcgcgattcgcaatagccgatgtcagagaaccgtctgtctctgcatc
gcaattcaacactgcatggttgaggagagagatgaccaggtactggcaacccgcttctgcgaatccccaatccccgctcc
tcagccaatcccgaatgcccaatcccggcctttcagcgcgtcaaccgctcattgaccagcgaatccaccaccgatggatc
agctaaggtcgaggtgtcgcccaactggtccggggcgttttcggcgatcttgcgcaggatgcggcgcatgatcttgcccg
agcgggtcttgggcaggccgggagcccactgcaggtgatcgggcgaggcgatcgggccgatctccttgcgcacccagctc
accagttccttgtgcagttcgtcgctcggagtctcgccggcgatcagggtgacgtaggcatagatgccctggcccttgac
gtcgtgcggaaagccgaccacggccgcttcggcgaccttggggtgcgagaccagcgcgctttccacttcggcggtgccga
tgcggtggcccgacacgttgatcacgtcatccacgcggccggtgatccagtagtagccgtcggcatcgcggcgacaaccg
tcgccggtgaagtagctgcccggataggtgcggaagtaggtatcgataaagcgctgatggtcgccgtagacgctacgcat
ctggcccggccaggaatccagcagcaccagattgccttcggtggcgccttccaggatcttgccttcggcatccaccagcg
ctggctgcacgccgaagaacggcagggtggccgagcccggcttgagatcgaccgcgccggccagcggcgagatcaggatg
ccgccggtttcggtctgccaccaggtgtccacgatcgggcagcggctgtcgccaaccacgtcgtagtaccagcgccaggc
ttccggattgatcggctcgccgacgctgcccagcaggcgcaggctcttgcgcgaggtcttcttgaccggttccgcaccgt
cgcgcatcaacgcgcgaatcgcagtaggcgcggtgtagaagatggtgacctggtgcttgtcgatcacttcccagaagcgc
gacacgttcgggtagttgggcacgccttcgaacatcaccgcggtggcgccgttggcgagcgggccgtagacgatgtagct
atggccggtgacccagcccacgtcggcggtgcaccagtagatgtcgtcctcgcgcaggtcgaacaccacttcgtgcgtgt
agctggcaaacagcaggtagccggcagtggtgtgcagcacgcccttgggtttgccggtggagccggatgtatagaggatg
aagagcgggtcttccgcgttcatccgctcgggttcgcattcggccggttggccgtcgaccacgtcatggaaccagcgatc
gcgcggtgcctgcatctccactgcgccaccggtgtgacgcaccaccagcacggtttcgatcgtgttggtgccgggaatct
tcagcgctgcatcgacgttggccttgagcggaatcttcttgccgccacgcaggccttcgtcggcggtgatgatcagcttg
ctctggcaatcgatcacgcggtcggcgatggagttggcggcaaagccgccgaacaccaccgagtgcaccgccccgatgcg
cgcgcaggcgagcatggccaccgccgcatcgacgatcatcggcagatagatggtgacccggtcgcctttcttgacgccca
ggttgcgcagcgcattgccaagcttgcagacgcgctcatacaactggcgataggtgaccgggtacgacgccgcgtccggg
ctgtcgggttcgaacagcagcgcggtcttgtcgccgcgtgtggccaactggcggtccaggcagttgacgctggcgttgag
ctcgccatcgccgaaccagcggatatggaagtcgtccagcgcgtagctgacgtccttgacctgggtgggttgcttgaacc
attccaaccgctgcgcggccttgccccagaattgctcagggtgttcgatcgattcgcggtacagcgcggcgtactgctcg
cgcgtcacgcgcgcatcggcggcgaacgcgggatcgacgggataaacatcagccatggcaccctcacttgcgatgaactt
gtcggaagagggcgttacggcttccctcggtagacaatcagtgtgccgcatccattctgtcccgacggccaacggcgcct
tagaccttggtcgtaatcccccggggagtgcaccggcgcacatccatcgccggctgcagtgcgaccatcggtcatcttgc
agaaggctgcgttgaagctacgaccaaaggcgaataggctccggagcgcggactgcctcacgctctgcacagcatcgcca
tcgagcgcgaggcctgcattggggagagggttgatgaagcacggtattgcaccgttggtgcgccaccggttggcggccgc
cttgttcgtcgccaccatgttgcccggcgtggcgtttgcacagacgtccaaggaaaaggcactggaagcgcgcatcgccg
aactcgagcgtgaggtccacatgctggtctccgcgcagcgacaacagcagggccagatcgcgcagacgcagacgcaggtc
accgaagtgcgcaccttgcaggcacatatgccgcctgcgccggcggtgcctgccggcaagaagccgatccagctgaccag
catcacgccaaacgcgttgccggggacacgttccgttacggtggtttcatcaaggccgacttcatgaccacgcgcaccag
cgacggcgcattgccgcaaggtgctgtggggcgttacctgtacatcccgacgcagacgccgatcggcgggcaggcatcga
gcaccgataccgacttccatgccaagttctcgcgcttcaacctgggcgtggataccgtcaccgaaaacggcgacaagctc
accggcttcatcgaaatcgatttcttcggcaacgccctggccaaccaggtcaaccaggtcaacaatctgtacggcggcac
cttgcggcacgcctacatgagctggaacaactggctggccggtcagacctggtccaacttcatcgacccgaccatcctgc
cggaagcggccgatatcgtcgggccgaccgacggtgcgttgttcagccgtcagacccagatccgctacacccgccgcgcc
ttcagcgtgttggccgaaaaccccgagaccctgaccaccccgtaccagggcggcaacaccatcctggcctcggatcacgg
cgcgatgccggacctgaccgcgcgctacacctggaagggcacctggggcacgttcggtctgtcggccattgcgcgccagt
accgcacccgcagcgcgttgaccaacgacaccgattccggtggcgccatcgccggcggcggccgctggatcatcaattcc
aataacgatctgcgttaccagctcagctacggcgaaggccttggccgctatctgggcctgggtaacggctcggatgtgga
gatcgatatggacggcaatatccagaccgtcagcacgattgccgactgggtggcctggcgccacgactacaccgccaagc
tgcgcaccacaatcatgtattcgcgcgtgaactacgaccacgacatcgccaataccggcgggctggccagcaagtcgcag
cagagcatccgcgccaacgtgttctattcgccgttgccgaaggtggatgtgggcgccgagctgatgtacggtcgccgcga
agccgaaagcggcgacagcggcgacatctcgcgtctgcagttcaccaccaagtaccgcttctaagttcctgccactggcg
gcccgctccactgcggtggagcgggcaccgccgcttgatgtcttaccagcgctctaccaggagacagaccatgaccgtct
cgaatgacgcgttgatcgccaagatcgacgccaatccgaagtaccacgcactcaggcgtcagcgtaatacgctgggctgg
acactcaccgcgctgatgttgctggcctattacggctacatcggcctgatcgccttcgacaagaaatttcttgccagacc
gatcggtgccggcgtgacctcgatcggcattccgatcgcgatcggggtgatggtgttcaccgtcgtcatcaccgccatct
acgtgcgtcgcgccaacaacacctacgaccagctgagcgcccgaattctggaggaagcccgcaaatgagcaagtattcgc
gccttcttctgatacttgccggcttgctgcctgcgggcatcgcgctggcagccggcggtgagattggccaggtcgacaag
cagcccaccaactgggtggcgatcggcatgttcggcttcttcgtgctgggcaccttgtggatcaccaagtgggcggcggc
caagaccaagtcggccgccgacttctataccgccggtggcagcatcaccggtttccagaatggtctggccattgccggtg
actacatgtcggcggcctcgttcctgggaattaccgcggcagtgatggccaacggctacgacggtctgatctacgcgatc
ggctttctggtcggctggccgatcctgaccttcctgatggccgaacggctgcgcaacctcggcaagtacaccttcgccga
cgtggccggttaccgcttcgcgccgaccgcaatccgcagctttgcggcgtcgggcacgctggtggtggtgctgttctatc
tgatcgcgcagatggtcggtgccggtgccttgatcaagctgttgttcggtctggactactggatcgcagtgatcatggtc
ggcgtgctgatgatgatctacgtgctgttcggcggcatgaccgcaacgacctgggtgcagatcatcaaggccgtgttgct
gctgaccggcgtgaccttcatggccgtggcaatcatgtggcacttcaacttcagcttcgaggcgctgtttgccgagggcg
tgcgggtgaagacggcgattgcggccaacggcggtgcatcggcggcggacgcggcaaaagcaggcctggcgatcatgggg
ccgggcggtttcgtgaaggacccgatttcggcgatttccttcggcatggcgttgatgttcggtaccgccggcctgccgca
catcctgatgcgcttctttaccgttcccgatgccaagcaggcacgcaagtcggtgctgtgggcgaccacctggattggct
acttctacatcctgatcttcatcattggcttcggtgccatcgcactggtgttgaccaacccgcagttcgccgatgtcgtc
accggcaccatccacggcggcaagggcgcggccaacatggcggcagtgctggtcggcaatgcagtgggcggcaacgtgtt
catgggcttcatctcggcggtggccttcgccaccatcctggcggtggttgcgggtctgaccctgtccggcgcctcggcgg
tgtcgcatgacctgtacgccacggtgatcaagcagggcaacccggcgcctggctccgagctcaaggtctcgcgtgccacc
accctggtgctgggcgtgatcgcggtgctgctgggcatcgtgttcgagaagcagaacgtggccttcatggtgtcgctggc
cttcgccatcgccgcctcggccaacttcccggtgctgatcctgtcgttgctgtggaagaactgcaccacccgtggcgcag
tgaccggtggtttcctcggcctgatctcctcgctggtgctgacgatcctgtcgccgtcggtgtgggtggacacgctgggc
aatgcggccggctcggcgccgttcccgtacacctcgccggcattgttctcgatgacgattggttttgtcggcatctggct
gttctcgatcctggaccacagcccgcaggcggccaacgaacgcgcagcgttcaaggcgcagcagatccgtgccgaaaccg
gcctgggtgccagcggtgcatccggtcactgatcgaccggtttcattgttggtgcaatcgcagacgccggcccagtgccg
gcgttttgcgttttggccaggctgctgttgtggcggcgcctcagccagacgattgcgctaaagctccgcacctgactggc
ccgcgcggcagcgcgttcgcgctgggccgttcgctacgaggccatcgacaccgtggcgccgctgctggagtcgccactgc
atgcgtccgacccggtcgacgcgcggcagcgaggggcgcaatgccagtcactggcgccagcgatgacgcagctgcaccgc
ggcgcgccgaggacaaggcgccggatgcgctcagccaacaacagcagcaacggcacgtacgctggcgatcgggctgttgg
gcgattgctgccgcagacgtgcaaccgcgaagtgacaccgccaccttccgctgaccagagcgcgtacatctccaggcagc
aagaacttagcggctgacaacacgtcgcgagccgctgtcaggtgggcgcggacagcgcgctcagaaccgcagtggacgcg
gggcacatgccgattccgaacaccggccgcgcccgccaggcggcttcgcagtcgttttgtcagccgcttttagaaacagc
tacgcaacatcgcgatggcgttggccaacgctcagcatcgcttcgccagcagcggcgacgctgccgtcgttatccatccg
caccggttgtccaaacgcctcggccagccaggagcacagtgcgatccagccaagggcgcgcagcggctcgggcgggttga
tgaaggcatcgtcaccggtgaagaacccgctcattgccacgccgatgcccagtcgcgtgccggcagcatccacacatgcc
agcagcgtggcatcggcggcctgcagccgggtaagcacgccgcacaaggtgtcatcggtcagcgcgacctcgctgacggc
gagtaccgacccggaaagatcggccagcgccaaggtccgcgcatcggtggcaatggagatgcccagcgtgtgcccgtacc
ccggattcagcgacaccgccatggcgggcttgccgcgcccgctgcgcgccaccgcctcgcccatctgcaccatgccgcgc
gcttgcagatcctcgatcaggcgcactgcggtctgcacggtcagcccggtgccccgactgagctgtgcacgggtgagcac
accggccaccctcaggcggtcggctcgttgacgctcaggttgggaagcgctggccaatgcggcggcaacgcgacggcggc
tgatgacggcatagccagcggtgtcataggggcggcgccagcttacccacttcggcggcactcatgaatgctcagtaaat
tagggcctgttaacattaatgtctcgagcgattaaactattgggcatggagatcacgccagcacaatttgcactcatcga
gcattgcctacctttgcaacgcggcaatgtcagcatgaccaacctgcaggtagtcaacgcccttctttacgtcgcagagc
atggctgcaaatggcgcggtctgcccgagcgctttggcaactggcatacggtgtacacgcgcattaaccgttgggccaag
tccggtgtgctggaccggatgttcgcccaattgcagacctgccagatcgtgcgcatcaaaatcgaagcggtctcgctgga
ctccaccagcatcaaggttcatccggatggcactggcgcattaaaaaaaacggcccacaatccatcgggaaatcgcgcgg
cggatggaacaccaaaattcatatggttgccgcagatgctcgaacagccatcacgttc--ggattgacgcctggcaacgc
acatgacgcacccgcaggccgcgcgttgcttgaacacctggggccagtggagcggccggttcatctgctgatggatcgcg
cttacgaaggcaatgaaacccgccagttggcgctcgatcttggcttcgtgccggtggttccacccaagtccaatcgggtc
gatccttgggagtacgacaaggaaatgtacaagcggcgcaacgaagtggagaggctgttccgtcgcttgaagggctaccg
acggattttcacgcgcttcgagaagctggatgtcatgttccttggcttcctcagcttcgttctggtcgttgatgggcttc
ggatgtgttaacaggccctagtgaatccatagctgctgtgacgtgcaggtgcccccatggtgcagtcgctcgcggccgtt
gtctcgtcggtgctcgcctgcaggcagacgccgccccgtgctgccgctctgcggcaagcgtcagtcgcgccacctcagcg
cgcgccgtcgtacgatgtcggcgaaacacatgccgcacgcgtctggtcgggacgcgcacaaccagcccacctccatagcg
gcattgcgtggcgcgaacgcccgtttaccctccaacgcggggacgctgtgccccaccgtcctgaggcacggcacatggcg
cggtaccattggtggtttgaaccacggtccacgccatgaagattgcctcctggaacgtcaactcgctcaacgtgcgtttg
ccgcacctgcaacagtggctcaccgcgttcgcgccggacgtggttgggatccaggaaaccaagctggaagaccatcggtt
tcctgacgcagcgctggctgagctgggctaccgcagcgtgttttgcgggcagaagacctacaacggtgtcgcaatcctgt
cgcgctcgccggcgctggacgtgcagatggggatccccggcttcgacgacgtgcagcagcgggtgatcgctgccacggtc
gatggcgtgcgcatcatcaacctgtatgtggtcaacggccaggacgtgggcaccgacaagtacgcctacaaattgcgctg
gctggctgcagcgcacgactggatcgcgcaggagctgcaaacgtatccgcagctggtggtgctgggcgacttcaacatcg
ccccggatgcgcgcgatgtgcacgatgcgacggtgtggaacgaacaccacatcctcacctcgaccgacgagcgcgccgcg
ttggaaaaactgctggcgatgggcttgcacgatgcgtttcggttgcacacccaggacgccgagcacttcagctggtggga
ttaccgccaggccggtttccgccgcaatctcggcctgcgcatcgacctgacgctggtgtccgacgccttgcgcacgcgcg
ccgtggagtcgggcatcgaccgcgaaccgcgtacctgggaacgccccagcgatcatgcaccggcgtgggtgcggctggcg
gaggttggcgcatgagcgagcggcatctgcgtcgcagcacgcacaaggtaggcgatgtcacgctggggccggtgcatcgt
ttgagttgccactgcggtgcagtgcaaatcgatctggatctgccgcatggtctgctcgatccgcgccgctgcgattgttc
gatgtgtcgccggcgtggcgccatcgtcgcgtcggtctcgctcgatggcctacatgtgctgcagggcgaagacgtactgc
ggctgtatcagttcaacacgcagacggcagcgcattatttctgtggcgtgtgcggtatttacacgcatcaccggcgccgc
tccaaccccaacgaatatggttacaacgtcggctgcctggaaggcgtcaatccatatgccttgaacattgccgtgcccgt
ggaagacggcgtcaaccatccggccgaccgcgttaccgcggcaagctgacacggaaacgcccgggcagacccgggcgttg
catgcagcgacgtgcgtttcacgcaatgcgttagcgcaggcggccgcgggtaaagagattgacgatggccaacaggatca
ccgcacccaccagagaccatacgaaggtccacagcgtgatgacctggttgatgccgctgccaaacaggaaaccagcgatc
agcgcacccacgatgccgaccaccacattgaggacgatgccctgctgcgcattgcgacgcatgatgatgctggccagcca
acccacgatgccgccgacgatcaaccagatgatgatacccatgttgctgatctccctgtttgcgtgcaccggaagtggtg
catgggcgccattcgacgcagccgcgcgtgaagcagctgtcgagcgcgatgaacgcgatggccaagcgtttggcttggtg
cacagcgcgtgacagcgcatgccagctggcgggtcggcccggtgcagctgtggctgcgcccgcaccggcacggcgaacgt
ggcgagccgcaggcacgtcagctgcttggcccggcgctggggatggaccaggcgctggtgccactgcagcgcgatgcacg
tgggcgtccctcgctgcagccggcactgcccgaccgcgataccggttggagccatagcggcgagtatctgctggtggggc
tgggcgagggcgtgcggctgggcgtggatctggagcgcatccgcgcgcgtccgcgtgtactggagatcgcccagcgcttc
tttcatcccgacgaaatcgcctcgctcgctgcgctggcgccggacgcacaacacgcgctgttctttcggctgtggtgcgc
caaggaagccttgctcaaggcgtatgggcatggcctgtcgttcggcctgcatcggcttgcgtatgcactgacgcccgacg
atgcgctgcacctgcagtggtgcgatccggagcttggccaggccgcgcagtggcagttgcacgaatggtgggctgcaccg
gagtgtcgcgccgcgttggcgttctatccgttggcgggcgcgtaagcctgccgctgtgtctggttaccccgcagcgtgcg
gcagaatcggctgacgaaactgggccacgccatccaggtcacgcaaggtcaccgtaagcacgccgctgcggccatcgatc
tccacctcgccgaagaactggtaaccggccagcggcgaggtgttgggcgcaggtggcgctttttgaaacatcacgctcgg
gccgaacgtcgcatccagtgcattcggcccgaagctgccggcattgagcgggccgccgacgaattcccagaacggttcga
actcctgaaacgcggcgcgatcggggtggtaataatgggccgcgcagtaatgcacgtcggccgtcagccacaccgtattg
cggatgcgtgcgcggctgatgaagcgcaacagcgtggcgatttcctgctcgcggccacgcggcgcaccagggtcgccatt
ggcgatggcttcccagcgcggtcgcccgttcgcatcttcgccatcggggacctgcaggccgatcggcatgtcggcggcaa
tcactttccattgcgcgcgcgagccggccagttcgcgttgcagccacgccaattgctccgggccgagaaacgcggcatcg
gggccaggctgcggttgcaggttgtcgctgttggcgccgcggtagctgcgcatgtccagcacgaatacatccagcagcgg
gccgtacgcgatcttgcgatagatgcgtccgttgccatcggcacgcacgccgcgcatcggtgcgtattccaggaaggcct
ggcgggcgcgcttggccagcacgtcgatgtcgcgcacgtgatagcgcgcatccaattgcttgccgggcgaccagttgttg
gtagtttcgtggtcgtcccattgccagatttgcggcacttctgcgttgaaacggcgcacgtgctcatcgagcaggttgta
acggtagttgccgcgaaattcgtccagcgtttcggccaccttgctcttggctgcggtggtgagattgcgccagcgcttgc
cgtcttcgaccgtcagcgccgccggaatcgggctgtcggcgtagatggtgtcgccgctgtgcaggaagaaatccggattt
cgctcgcgcatcgccgagtagatgcgcatgccgccgatatccggattgatgccgaagccctggccaacagtgtcgccgct
ccagacaaagcgcacatcgccacgcgcctgcggtgcactgcgcagatgaccgtggacgggtgcgctcagtacaccgctgt
ctgcatcttcgaagcgcacgcgatagaagatgtcctgattgcgcggcaggccgctgaggtccgcgcgtgcggtgaagtcg
tgcgctgccgacgctgtcgtgccgtccacgcgtcgcgcctgacgcaggcttgggcgggtgtcccattccacccgcaaccg
cgccgggcgatcggcacggctccacagcatcgcgcggccgtccagcacatcgccgctttgcaccccgtcggtgatgatcg
gccgccccgacggcgcggccaggctgcgcgctgaccagccggcggtagccggcagcaacacaccggcacccaagccttgc
aggatgcggcggcgggcgggatcggaggcagtcatggcatgtccttcaggcagctgcggcagcgggcagatgtagcgctg
ccgtcttaccgctagatgtccatttccacgcctgacggcttcaatgcgatggccgacacagtgcgccgtgatcggagtgc
tgtgggcggcagtttcggcgcaatgcaggcgtgcgcagccggggcagcggctcaggcctccactgcaccgggcctgccgt
cttgcaccacgaagcgtttcgtcgtcgacactgtcgcgttgcggtcgcgccgatcggagatgccttgcagccgcgtttcc
atctggcccggcgtgaccgtcaccgacacatagccgcgcgtttcgccgtccacgtagtgcacgtgcgggttggctgccat
cgtcgcgtgcagttcgacattgctctggccgtcggaggtgatcgaggtgccgacgaactcggtggccagcgttgccgacg
cgtcgtcggccggatcggccttcaggtcggtgacccaatacgagtggatgtcgcctccccagaacacggggttgcgcaag
cgcgtcttcgcaatcgcagcgagcatgcgctcgcgcgtggccgggtagccgtcccagccgtcggtccagtggccgacgac
gccatcgcgaccggattggcgcatcggtgccaccagcagatcctgcgcaatgacattccagcgcgccggcgaccgtgcga
agccgccctgcagccagcgctcctgctcccaaccgagcatggtgcgacgcgggtcggtacgctcgcggcaactgtcggcc
accacatgcccgccgcgccagccattggcttgcgggcagggttgctcgctgcggtactggcggccatcgagcacgtagaa
acgcgccagctggccgtaatccagcgagcggtagatgcgcatgtcggcaccatgcgggcgatgccgggcccgcagcggga
aatgttcgtaaaaggcgcgataggcggcagcgcgccgtgccaggaaggtgtctaccggaatcgacgggtcctgcgaccag
cggttggcgtaatcgttctgtacctcgtggtcgtcccaggtcgccacgcaggcactgccggcatgcagcgcttgcaggtc
cgggtcggtgcggtagagggcgtagcggttgcggtagccggccagatccaggcactcgccgctgccgtgcgggcgtagga
ctttgttcgccgctgcgccgtggttactgtactcgtagatgtaatcgcccaggaagaacaccaggtccggctgctccgcg
gcgaggtggcggtacgcgctgaaataccccagctcccagtgcgagcaggagacaaagccgaaccgcgccgtgtcgggcag
ctgatgcgctgccggcaagctacgcgcgctgccgatcgggctgcgtgcgcccagtgcctgaaagcaataccagtaagggc
gatcggccgccagaccggtcagctccacgtgcaccgcatggccccagtcggggctggcaacggtctcgccctggcgcacg
atggtgcgcatctgcgggtcgctggccacctgccaacgcaccggcaccgctgcgcgcaggccaccgcgtccgtccgggtc
cagcgggcggggtgccagccgcgtccagatcacaaagccatcggccaacggatcgccggccgccacccccagcgtgaacg
ggtcggcagtaccgctggcgcgtgcgaaggggctcagcagcccggccgcggccagactggcgccagcgatgaggatgcgc
cggcggctaggatccggtggagccagtctggcaacggaatcgggcaggggtgaggcggcagacgggtcgatcgcaggcat
ggacaacaaggcagagaaacagacgcaaccatgctgcggctgcttcatgtaagttttgtgtcgcacggtgcagcctggct
gccgatccattcatgcacaggcagccacgggcagtgcgagcgtcgcgcggcaggtggaccagaggcctgggcaaccacgc
catccctcgccgcgatgcccatcgatacgcgtgcccgccagcccagctgcgataatcgcgccatgaacgatgccgcactt
gcccccgatgtctccgccgcgctcgaacgcggcctgcaggcccaatccctggatgcggcgttcgccgcgccgctgctgcg
ctacctggccttgctggtgcgctggaacaagacctacaacctcaccgccgtgcgcgacccgcgcgcgatggtcacccgcc
acctgctcgattcgctggccatgcagccctacatcgccagcggcatgctggccgacctgggcaccggccccggcctgccc
ggcatcccattggcgatcacccgcccgcagttgcaagtgacgctagtggaaagcaacggcaagaaggcgcgcttcatgcg
cgaagccttgcgccatctggaactgcgcaacgcccgtgtggccgaatcgcgcgccgaagcgctggacgagccggccgcct
acgaccacctcaccgcgcgcgcgctggacacgctggccggcatcatcgccgtcggcggccacctgctgcgcccgggcggc
agcttgttggcgatgaagggcatctatccgcacgaagaaatcgccgcactgcccgaaggctggacgatgagcgaggtaca
ccagctgcaggtgcccggcctggacggcgagcggcatctggtggtggtgcgcaaggcctgagccgaagctgcgtcggccg
gtttcagcggccctcacccagcccctctcccgcaagcgcgagatggggcaacttctcgccaaggatgcgttcaaccccgc
tctcgtcaggactgccggttcctctgtccggcgcgaggtggcctgctgccttcgacacgcccaccaagtcccttgccccg
gttgcgggggtaaggtgccggcaggacgaatgggggcggtacccggcacgtcaggccaaccgccgacacgcctgtcagac
cagggcaacagcccgcgttgggacttccagcccatggcagcacgcccgggtgctgccatgatcggacgttggctccagat
caggctttctgcacgtgacctctccgctcgccgccgcactctcgctcgctctgctgggcgcagacttcgtcgccacctcg
gcgcaggccgccacaccgcccgctccggccacgctcaccgccgacgcacccgccaacgcgcgcttcagcgccatctacga
aaaagagtgggcctggcgccaggccgagaccggccaggccgacgaagacagcgacaccaccggcgacaacacccatctgc
ccgacgtcagcgcgaccgcgcagcaggcgcgactggccgtgtgggacggcgtgctcaagcagctcgacggtatcgacccg
aagcagctctcgcccgccaatcagatcaacctcgccatttaccacccgcaggtggaaaacctggccgccgacgtgcgcac
gcgcctttacgaaatgccgttcaatgtttttaacgcagctaataaccagctacgcggtgtgcttcgctcttcaacaaacc
accagccaactgtctggtgcagtgtcctcgccaattgcgggaccgttggcggcatggacgccgccatcgaacgccatgga
cgggttcacggcgtatcccgcgagcggcgagggcaccgcgccttcggatgctctgcctctatgacctccgcaatccaggt
cattcacaactcccgcatgcgattgtgcaacgactgccgcccggatacgctgcgcccatgctgctccgccgcgcccgtcg
atcgcccccgtgttgcgcctgatggcgttgctggtgctggtcatgggcgtgctggtcgcaccggtcgcctgcgcactggg
cgatgtgcatgcgctggcgcacgaccaagcgcacctgtacgagggcgttgcggtgctggcggccagcgcagcggtgcggg
cgttctgcagtggctggccggacctgctgatcgcagtggtcttgctgctcttgttcctgcgctcggcctggcaggtggcg
cgtagtgccgggacggaactgcgccgggcgctgcgcaagccggaggcgggtgatcgcgcgtcggcactgttgccggtgtg
cgccgccaaccgcgtccgggcaggtagcgtaagtgcttgcggcacataggaaagccgtggataatgcgcggctcgctgtg
cccggatcgttccggatggcggtacccagcgcaatggggttgccggcttgttccagcgtaagttcttgattcccaacgtt
gcgtgacagtttggcgctgtcggggccgccgctccccaggctatgggtggcaattcatttatcgaggtgcgtaatgtccc
gcgtatgccaagtgtccggcaagcgtgtgcagacgggtaacaacgtctcccacgcaaacaacagaacccgtcgtcgcttc
ctgcccaacctgcacgagcgtcgcttctgggttgccagcgaaaaccgctgggtgaagctccgtgtctccgcgcatgcatt
gcgcaccatcgacaagaacgggattgatgccgttctgaaagagctgcgtgcgcgcggcgaaaaggtctgaggagtaagca
gtcatggcaaaaggcaagcgtgacaagattcgtatgatttcctcggccgctaccggccacttctacaccacggacaagaa
caagaaaaacactccggggaagatggaaatgatgaaatacgacccggtcgtgcgtaagcacgtgatgtacaaggaaggca
agatcaagtgatcgaccgatcgctggatccgctttcaagcaaacacccgccgcaaggcgggtgtttgcgtttgggggaat
cgatcgcagcgttcttgatggatgtgtcgattatttttcgattgcggctaccttcgtcagcgcgcgttcccctctccacc
ggggcgagaaggtactgcttgcgcgtcatgggcgcgcgtaccttggagcgcccgcgctgctagcgcgggcaggggcgcgg
agcgggagtgagggtacggagcgaagcagtcgaagcgtcacctttgaaggcgcgtggcgacgcgttcgtcattctgggca
gtgtcagatgcctgaggcgcaccctcatccggcccttcgggcgaccttctcccccatgaaggaggacaatgtcccggtag
gagaagggagcaataacggcaagctcgccgtgcaacgccgcagtcaaagccctcgtgcacgcaattgcgcgtccagccgc
ggatagacccgccgcgcattgccttcgaacaccttgcgcttgtcggcatcggaaatcgccagtgcatcgatgtagcgttt
ggtgtcgtcgaagtagtggccggtctgcggatcgacgccgcgcacggcgccgaccatccccgagccgaacaggatgttgt
cgatgtcgatcacctcgaacagcaggtcgataccggcttggtgatacacacaggtgtcgaagaacacattgcccatcacg
tgcgtggacagcgctggtttgcccagcatatcggccagaccacggaagcggccccaatgatacggcaccgcgccgccgcc
gtgcggaatgatgaagcacagttccggaaaatcagtgaacaaatcgccttcaagaaattgcatgaaggcggtgatgtcgg
cattgagataatgcgcgcctgtggcatggaaattggcgttgcagctgcccgacacatgcaccatcgccggcacgtcgagt
tccaccatcttttcgaaaaacggataccaggcacgatcattgagcggcacgccattccagtgtccgccagaggggtcggg
attgaggttgcagccgacgaatcggagctggttgacgcagcgttccagctcggcgatcgagtgcgcgatcggaacgcctg
gcgactgcggcagctgacacacgccgataaaggtctgtggatacagctgcaccacacgtgcgatcagatcgttgcagtgg
cgcgtccacacctggctcaccgcttcgtcgccaatgtgatgcgccatggtgctggcgcgtggcgaaaaaatcgtcatgtc
cgcgccgcgctcgcgcagcagacgcaattgatgcagctcgatgctttcgcgcagggcgtcatcggagatgtgcggataca
ccggtgcaggcgcgtgcacatcgtcgtcatgcgcgatctgcgccttgcggaacgcatcgtgcgcggcgggcgcggtggtg
tagtggccgtggcagtcgatgatcatggcgatggtctttggattgcagtggaagcggcaagcaggcggctgccgctgcgt
aaggtggatcggtcgggcgcacggaacctgcaggtgccgacgtatgtcgtggttcccgtgtgcagacgcgcacggaccgc
cgcccaccgcgtttcgacggccgcatcggatggcacatacagcgagccgacccgttgatagcggtcgctgcaggtcagcg
atgcatcggaatactcagccatacagttcaccatcgaacaatttgcgtgccgtgcgcaccactgccgcacgcgtcacggc
accccgtgcatcaatatcgatcacgcagctactcgcaccgctggggtgttcgacttccacctgcagggtgcgcccaccgg
gtaaccgcgccagcgcatgggcgggcgagccggataacaggcaggcggtggcgacggtgaccgcacccagtacgccgatc
gacgcatggcagcggtgcggaatgaacgagcgcacgctgatcgcaccaccggcgcgcggcgcagcgaccagcatcatctt
cggcaccgtggcctcgcgcacatcgcccagttgcatcaacgggccggcgagcagacgcagcgtttccaggcgcgccgtga
gcgcggcgtcggcatcgagcgtggcgcggtcttcgtaaccgctgatgccgacatcgctggcgcgcagcaccacgcatggc
atgccgttgtcgatcagcgtgacttgcaggccgtcgagcgtgtctaccgcctgcccgctgggcagcagtgcaccgcacga
ggagccggcgatatcggcaaatgccagcgcggtcggcgccgccgtaccgtgcacgccatcgatccgggcatcgccgtcat
aacgcacctggccatcgggtgtttgcacggtggcggtagccagggtgccggtgttgcgcatgaaaatgcgcacttcggtc
tggccaatgcgtgtgggcagcaagccgcgctccagcgcgaacggggccacgccggccagcatgttgccgcagttctgcgc
atcgctgacctgcgcctgtttcactgcgacctgcaggaacagatagtccacgtcggcatcggcacgtgtggagcgcgaca
ccacggcggttttcgatgtcagcggatcggcgccacccatgccgtcgatctggcacacatccggcgagccgtaggcgcgc
agcaaaaacgcatcgcgcgcggcggggtcggcaggcaactcgtcggccagaaaaaaaccgcccttggaggtgccgccgcg
catccacatcgcgcgcacgcgctcagacataacgcaggcccttggcggccaggcgttcgcgcattgcatagatatccagg
cccagttcgccgtttgccaggcgctcgcgcttgcgcagcttgcgtgcctcgcgcgcctgcgcttcggccagcgcatcggc
ggcgctggcacgcggcaccacgcacacgccatcgtcgtcggccaccaccacatcaccgggctggatcatttgcccggcgc
acaccaagggcacgttgaccgaacccagcgtctccttgatggtgccctgcgcgcagatggcgcggctccaggccgggaac
tgcatggcggtgagatcgcgcacatcgcgcacgccggcatcgatgatcagcccgcggcaaccgcgcgcttgcgccgaagt
ggcaagcaggtcgccgaagtagccgtcgcaacagtcgctggtcggcgcgaccaccagcacatcgcctgggtgcagttgct
cgatggccacatgcatcatccagttgtcgccgggcggaatcaacacggtgaccgcggtaccggcgatgcggcagccggcg
tagatggggcgtagccggtggtgcagcaggccgctgtgtccctgcgcttcgtgcacggtggcgaccccggcctgcgccag
cccgtcgacgacggccagcggggtgcgctcgatccgggtgacgacctggctcatccatcctcgttagtgatgtgctgagt
gtgtgcgccgcgagccagctggctcaggatcaatttgagctatgcatattggttttgattatagttagagcatgcagccg
actcccgaaccgaatctgcgtcacctctacgcgctggccgtggtacaccaggccgggagcatcaacgcggctgcgccgca
ggtgaatctgtcgcagccagcgttgactcaagcagtggcgcgtctggagcagcagctgggcgtacgcctgttcgaccggc
atccgggcggcatgctggccaccgaggccacccagttgctggtgccgcgtatcgagcgggcgctgacgcatctgggccgg
gggatcggggtggcacggcgcgcgctgcggttgccggcgcgcccgggcctggaacggcgggtgtcgctgggccagttgca
ggccctggtggcggtggatgtggcaggcagctattcgctggcggcggtgcgcgccggtgtctcgcaaccggcgatctacc
gcgcggtgcaatccctggccgatgtgatcgaagtgccgctgacagtgcgccgcggcaagaccatgcagcccacgccggtg
gcggtgcggctgctgcggcaggtgcgtctggcgctggccgagttgcgcgcagggctggacgatgtcgccaccttgcgctc
gcaacacgccggccgcctcaccctgggggtgatgccgctggcgcgcgcgatcctgttgccgcaggtgctggcccggtttg
cacgggcgcatcccggggccagcgtccaggtggtcgaaggcccgtacgacgaattgctggcgcatctgcgcgaaggcggg
ctggatctgttgatcggtgcgctgcgcgacccgttgccggtgcgcgatgtgctgcaggagccactgttcgacgacgaacc
ggtgatcgtggcgcgcagcgggcaccccttggccgggcaggcctatgcgtttgcgcaattgctcgattacccgtgggtga
tcgccgccgccggcacgccggtgcgcgcgcgttggcagcagctattccgcgaccaccagctggagccgccgccgctacgc
atcgaatgcggtgccgagttgaccgtgcgcggcttgttgctggaagacgactggctgaccctgatgtcgcgcgatcagtt
tgtgttcgagcggcttgccggactgctcgccgagatcggcagcgccgggccgcagctgcgccggcaaatcggcatgacga
tacgtagcgattggtatcccacccgcgcgcagtcgaccttcgtgcagaccttgcgacaggtctgcgccgaacgcgtgcag
acggccgatgcgcagggtgggccgtttcgctattgcacgcaggcatcgatagcgacaccgttgtgtttatgcgcggccaa
gtcagaatcgggttcctgatgaaaacggatcactgatgctgcccgattgggtgacaggcacttggctgctggcactggac
tgggcgatccgtctggctgcattgctatggattcccgcccgcaccacgccgggtgcggcgcgcagctggctgctgttgat
cggcttcgtgccggtggtcggcctgccgctgtatctgctgttcggccacccatggttgtcgcggctgcgggtggagcggc
aagccaccgcctcgcaggtgattcgcgagcagcaactgccactgcacgcgctgcgctggaccccgcaggcagacaccagc
agtgccgaagtggtgccgctgatcgagcgcgaaggcgatttcatgccgacgctgggcaatgcggtggagttgctcgacga
ctacgcgcactccttgcaaaccctgatcgcggcgatcgacgcggccgaaaaacgcgtgcacttgttgtactacctgatgt
tcgacgatgcggtgggcgaggcggtggtggcggcgctggaacgcgccagtgcgcgcggcgtgcgctgccgtgtgctgctg
gatgcggtgggcgccaagcgcggcctgcgtcgctacagcaagcgcctgcaggacggtggcgtgcaggtgctggcggtatt
gcccggcggcctgccctggcgtcgcagtgggcgcatggatctgcgcaaccatcgcaagattgcggtgatcgacaaccaga
tggcgtttgtcggctcgcagaatctggccgaggccggcttcatcgatggcgtgcccaatcgcgaattggtggcacgcgtg
cgcgggccggtggtcaatcatcttgaagcggtgttcgccagcgactggttcaccgaaaccggcgagcgcctggacgtctg
gccggacgcgccggtgtgcgaggccaatatcgccacgcaattgctgcccagcgggccggcgtatccgttcgacaatgcgc
gcgatgcgatcaatgcgatgatccatctggcgcggcgcaaggtggtgctggtgacgccgtacttcgtgcccgacgaggcc
ttgctgagcgcgttgcgcattgccggcgtctcgggtgtggatgtgcagttgattttgtcggagagcaacaaccagcgcct
ggccgtgtgggcgcaggaagcctatttcgaagaactgctgcggtgtggggtgaagattgcgctgtatcgcccgcattttc
tgcatgccaagcacctgagcatggacgagaacattgcgctggtcggctcgatcaatctggacatccgttcgttcgcgctc
aacgccgagatcggcatgctctgctacgacactggcgtggtgcagcggctgcgcgagatcgaacaggactatttggccaa
tgcgcggcaattggagctggatcagtggcgccgccgcccggcctggcgtcgcagccgcgagggcattgcgcggctggccg
atgcgttgatgtagggtgcttgcgtcaatccaggcgcatgacctggaagacgttgccccccgggtcgcggccgtcgtaca
tctgctacgcaaagccggcatagcgcttgagttcgtcgacatgcacgcctgcgtgctgcagttgctgccgatgccctggc
agatcggtggtgatggcgaacaccagcctggcggcggtgtttgccgcattcgctacgctgccgggtgcacgtgccgtcgg
ctgctgtcgttaggtttccccacctggtgcagcgccagctcgatgccgccggctgcgagcaccacccactcgtcggcgat
ctccttggtgacggatagcgcgacgtgcgtttggtaaaacgccttgaccgccccgacatcgtgcacgtaaaggatcagcc
ggaccaacgcgatggacatgttgcagggctcccagggcacgcgccgatgtcgagcggccgatcgtagcgcttcgggtgtt
agccgtgtgagacgcggtgatacacgccgcacctgcgccgctgcggcatggccgtcgtgcagcgaacgacggtggctcat
gtgaagcatcgcctacaatgccgccatgaatggacagcgtaatcccggcgatgcagtgatcgccatcgtcggtggtgggg
cgtccggtgtgctggtcgcgctccagctgctgcgtcaggccttggtgccgttgcagatcgtcatcatcgagccgcatgcg
gtgctcggcgaaggcgtggcgtactccaccgtgcgagccgaacacctgctcaacgtgccggctgcgcgcatgagtgcgct
gacggagctgccgaacgactttgtcgattacctgcgcgcgaacgcctgttgccccgagctggacgatgcgcagctgccgc
aacagtgtgtggggcggcggcattacgccccgtatctgcgcggccgtttgcaagctgcgcgtgcgcacagcctggcgacg
ctgcgcgtgcacaccgcgcgcgtgcagaccctgcaacccactgccgaaggggcgctattgcagctggacgatggacacgt
gttgcaggccaccaccgtggtgctagccgtaggcaatgcgctgcggccgctaccgctgcgcggtgccacgggattgtcgc
gtgcgcagcgtgttgaagcctgggatagcggggcggtcgcagcagtgccgcaggacgcggcggtgtgcatcgtcggttcg
ggcttgagcatggccgatacggtggtgacgttggcagcgcaggcgcatcgcgcggcaatgcatgtggtgtcgcggcatgg
actgttgccgttgccgcaggcgcacggcggcgcggccgcattcgacccgcacccgttgctggtaatgccgctacgcgcac
gcatgcgcgcactgcgccagcacgcgcgtgccgccgccgcgcagggcttgccgtggcagagcgtgatggagcgcatccgg
ccgttgagccaggcgctgtggcagacgctgtcgttcgccgaccagcgccgttttctgcggcatgtggtgcgctattggga
tgtgcatcggcatcgcatcgccgcatcggtgcatgcgcagctgcaagcgatgcaggcgcgcgggcaactgctggtgcatc
gcgcgcggttggatgtggccttcgaggtgggcgcgtgcgtgcgcgtgagcgccggggccgccagtgccgggcatgccttg
cagctggatgtgcaggcgctggtcaatgccaccggcgtggaaatgcgcgtgcaggcgatgcgcaacccgctgctgcagca
actgctggggcatggcattgccgtggccgggccgcatgggatcggcgtggacaccactgccgatggcagcctgatcgatg
ccgacgggcttgagaatccgcaactgcgggtgatcggcagcctgcgcatcggcacgttgtgggaaagcctggcggtgccg
gagctgcgtgagcaggctgcggcgattgcgcgggatgtgttgggcgtgctggggccgtgatgcgcgtgaggggactgagg
tcttcgccaaagttcccttctcccgccgtgacattgtcctccttcatggggagaaggtgccccgcaggggcggatgaggg
tgtgggcgaagcctcgtgttacccaacattggcggtggcttcgccccgtaccctcaccccaccccctgctccgcgcccca
gcacgcgccagcggcgcgttcgctcaaagacacgcgcgcgttcggcacgcgagccgtgccttctcgccccgcaagagagg
ggccgtctcttgcgatcaatcaccgaaatcccaaccgcttcatcgcaatctcagccgcagcgacgccacaaccggtaaaa
tgcgccggtggatgtctctcatttgctcgatcatctaaaccccgcccagcgcgaggccgtttccgcgccgccggggcatt
acctcgtcctggccggcgccggctccggcaagacgcgcgtgctgatccatcgcatcgcctggctcaacgaagtccagggc
gtgcccaatcacggcatcttcgcggtgaccttcaccaacaaggccgccggcgaaatgcgccaccgcaccgacctgcagct
gcgcaatggcagccgcgggatgtggatcggcaccttccatgggttggcccatcgcctgctgcgtctgcattggcaggacg
cgcggttgccggaaggcttccaggtcatggacagcgacgaccagttgcggctggtcaagcgcgtggtgcaggcgctggag
ctggacgagagcaagtatccgcccaagcaactgagctggtggatcaacgagcagaaggacgaaggccgccgtccgcagca
tatccagcccgagcccaacgacgattggaccgaggtgcgccgtcaggtgtatgcggcctaccaggaccgctgcgaccgct
ccgggttgctggatttcgccgaattgctgctgcgcgcgcacgagttgctgcgcgacacgcccgcgttgctggcgcattac
cgcgcgcgcttccgcgagattctggtggacgagttccaggacaccaacgccatccagtacgccttcgtgcgcgtgctggc
cggtgaatcgggcaacgtgttcgtggtgggcgacgacgaccaggccatctatggctggcgcggcgccaaggtcgagaacg
tgcagcgcttcctgaaggatttccccggcgcgcagaccgtgcggctggagcagaactaccgctccagcgccaatatcctg
ggcgcggccaatgcggtgatcgcgcacaacccggaccggatcggcaaacagctgtggaccgattccggcgatggcgaccc
gatcgatctgtatgcggcctataacgaagtcgacgaggcgcgctacatggtcgagcgcgcgcgccagtgggtgcgcgacg
gcggtagttatggcgaattagccgtgctctaccgcagcaacgcgcaatcgcgcgcgctggaagaagcgctgatctccgcg
cagttgccgtaccgcgtatatggcggcatgcgcttcttcgaacgcgccgaaatcaaggacgcattggcgtatctgcgcct
gctcaccaaccgcagcgacgatgcggccttcgagcgcgcggtgaatacgcctacgcgcggcatcggcgatcgcacgttgg
atgaagtgcgccggttggcgcgcgccaatgcgctgtcgttgtgggaagcggcgatgctgtgcacgcagcagaacacgctg
gccgcacgcgcacgcaacgcgttggcgaccttcctcagcctggtcggtcagctgcacgccgaaaccggcgagatggaact
ggccgaacgtatcgaccacgtgctgatgcgctcgggcctgcgcgaacattgggccaaggaaagccgcggcggactggatt
cggaatcgcgcaccgagaacctggacgaactggtctcggtcgcctcgcgcttcacacgcccggacgatgaagacagccag
ggcatgacggagctggtcgccttcctcgcttacgcatcgctggaagccggcgaaggccaggcgcaggccggcgaagaagg
catgcaactgatgacgctgcattcggccaagggcctggagtttccgatcgtgtttttggtcggcctggaagacggcttgt
tcccgagcgcgcgctcgttggaagagagggggcggctggaagaagagcgtcgcctggcgtacgtcggcatcacccgcgcg
cggcagaagctggtgttgtgctacgccgaatcgcgccgcatccatggccaggacaactacaacgtgccgtcgcgctttct
gcgcgaaatcccgcgcgatctgctgcatgaagtgcgcccgaaggtgcaggtctcgcgcaccgcctcgctgggcgcggcac
gcggcgggccggtgcatggtgtggtggaagcggcaccgatcacgctcggcgccaacgtcgaacaccccaagttcggcggc
ggcgtggtcgtggactacgaaggcgctggcgcgcatgcgcgcgtgcaggtgcagttcgatgaagtcggcgtcaagtggct
ggtgatggcttacgccaatctgacggttgtgtagtcgggtttgcattcgcctgcgattgcgtttttagcaggcgacggcg
tagtgcggttgcattgcgtgtgcagtaataggcaccgaccgttggtgcacgtcatgcgtcagcgagatcgcgtgaccgcg
tgaggcagacttcaggatgaagcgtcgtcgcccttgcctcgtggtgcgctcacatttcccaactgaagcttgagttgatc
tgcttgtcgttcaccataagtggcaatttatctgcgagcacgacaaaggtaaatggcggcacatgcgggtctccacctgt
gtaaatcaggcggaagattctgcgcttggtgtcgaacgtcttgaactgtaagtcgctctgcaaccagatgccctcgttgt
cgtcaggtgcattgaaacgaagactggcgatcactggtcgggcctcgtgcccgatttcgaacaggatggagtagccacct
tcttcaaaagaaagtgaggtggttgcgtgtgcaggtgtgctcaggcaggccgacagcagtaatgcaaggcaagcggctac
acatggtgtcacctgattagccccgaccttcagctgcagcacctccgcgcttatcgctaaaccggcccaatgccaggccg
ccatggggtcctggctgaaagaacttcgcaccggctcctcgcatcagcagcgccaagatcagacatcatggaacacatcg
gtaaaacgaagctatttgcaggactgcaacaaaaatccagctgagggtcagggctaatcaggtggtgtcatgacgtcatc
cttgaacgtggccgtgacggaaggccgtggtcaggagtatcgatgctggcaccgcggcagtgcaacgtatgcggcaagca
atggaatggcgacacagccgccacgttggcggggccggtgctcgaaacccgcgttggccgttccacctcgctgttgagcg
cgccagtcgcttcaggtcattcctgatcgcgacgttttgtaagccgcttcctgattagcacgcactttcagcggtgaaca
gggtgacatcacgcagggcccgctcggaccacggcttgctggcggctgcggcggccagcaagctgggcaccagccgggtc
agatcgaaacggcggttgaaccgccacatcgtctctgccagggagcgctgggcgtatttggcgaatttgaaggcgtgata
ggcaccgtccagcgaacgctttaggttggacaacaccacgttgacccagcgtgcgttctctgcctcgcagcgacttcgac
cgctgccttcgatcaccgtgtgcgcgtgctcggcttccagtgctcgaaacgcaccgagtccatcactgtagacatctgct
ccaggatgcaggcgttgcccgatccattccgacagcgccgccttggtgaagcctgggaccggatccatcaccgcgcgcaa
tggacgaccgtcttcagtggtctccacggcgatcacgaaaggacgcttgttctccgagccgcgcccggccttgccaccgt
tgcgttctccgcccaggtagg----catcgtccagttgcacgatcccgcccaacttgcggttcgcctcgcgttgggtcat
ggcctgcatcagcttgtgcttcattcgccacgctgtcgggtagctcactcccaggtgtcgcatcaactccagcgccgaca
ggttcgtcttgctctggcccagcagatacatgccaagcagccaggtgcgtagcggcagcttgctgttgtccatcaccgtg
cccgagcgcaggctggtctggcgatagcaggccgtgcactgccagtacgtggtgccgtgatgctggaatcgactgtgcgc
ggtagcggcgcaacgcggacaaacaaagccctgtggccagcgcgagatctccaacgcctgctcgcactgctgcgcgttgc
catagcgcttgaggaacgccggcaacgacagcccggcttggaactgcacacgattcatggccatgatctggtctcggtgg
agcgacggtcctaccatcgaccggtcggctctcactggctgcgactgtgctgaaagatcgtgctaatcaggctcccccat
gcaggaggataatgtcccggtgggagaagggactggtcggcatcgcccaacccagctgaaagcgtcctctcaaaaactct
cagccagccgaattcaaccggctattacgccgcccatacgccaggtacaccaccacgcccagcgcattccacagcaggaa
ccagccctgcgtgttgctcggcaaactccagaacaggtacaggcagcccaggatcgccaccggtcccaccacccacgcca
gcggcgtgcggaacgcgcgcgcgcggccgggctcgcgcacgcgcaacaccaacaggcaggctgccaccgcggtgaatgcg
gccagcgtgccggcattggccagtgcagcgatttcgtccaaccgggccacgcccgccaatgccgccaccagcaccgcagt
aagcagcgtgatcgccaccggcgtgccggtacgtgcattgaccttggacaagccgcgcggcaacaagccatcgcgcgaca
tcacgaagaagatgcggctttgcccgtacaaaaacgccagcagcaccgtcggcaacgcaatgatcgccacggcaccgatc
accagggccgccttgccgtggccgagttcgcgcaggatcagcgccaacggttcgggactcttgccaaacacggtgaagcg
catcgcacccaccgcggccagtgccaccagcacatagatcagcgtgcagccgatcatcgagccgacgatgccgatcgaca
gatcgcgcccggggttcttggtttcttcggccgcggtggaaatcgcatcgaagccatagaacgcgaagaagatgatcgcc
gccgccgccatcaccccgcgctccacgccatcgggacccatggccttggagatgccatacggcatgaacggctgcaggtt
ggcgcttttgaaggtcggcaacgcaatggccacgaacacgcccagcgcgatgatcttcagcaccaccagcaccgcattga
gcgtggcgctttccttggtgccggccatcagcatgccggccaccaggaaggtgatcaccaccgccggcaggttcgcgatg
ccgccggcatgcggcccggcgatcagttcatgcggcaagctcgcccccagccactgcaggaagccgacgaagtaaccgga
ccagcccaccgccaccgtgctgaccaccagcgaatattccagcaccaggctccagcccaccacccaggcgatgctctcgc
cgagcgcggtgtagctataggtgtacgcactgccggcggccggcatcatcgtggccatttccgcatacgccagcgccgcg
caggcgcagacgatgccggcggccacgaacgacagcagcaccgcagggccggccttgtcggcacccacgccgatcagcgt
gtagatgccggtgccgacgatggcgccgatgccgagtgcgatcagatgcggccaactcaggctgcgcaacagttgccgcc
cggcctcgtgcacggtgacctgatcgatggatttgcgcctgagccaagacgacatgcggacctcgcgggattcaacacaa
tgcgcgagtgtcgcccaacgcagcacagcaaagctatcggtccaactcgtcgcgttggctgcgtgcagccagatagtggc
aaatcgtgttcgatcatacgcgtgcagcgtgtcgtccagcgccagctcgtcgcacaaccacaacacgttgcgcacattga
tcggggtcggctttccgtagatctccagcatatgttcctccttggtgcgcgtgatggctcccaaccggcgatggtggcgc
gcgctgcacgcaacgccagacgtttgctgcggcaagcgcaatcgtctgcgtcgacgcacgccaccaggagcagcaaagcg
cgcattgcattcttagcgctgcaatcctgcggcgctacagttcgatcttgcccgcgtctgcatcgcgcaagattgcattg
aagcgcagggaacaagagcgcagccggtagcaagtgccgcgagcgcggaagacgccgccgccgcgttgccgctgactgcc
atcaccgcctgggagctgctgttcgaccggctcggccttgtcgaaggcggtggccaaggccaggcgctgctggtggtcgg
tgcggccggcagcgttggctcgatcctggtgcagctggcgatcacgctgaccaagctgaccgtgatcggtaccgccgcgc
gcccggaaacccaggagtgggtgcacgcactcggcgcgcatcacgtgatcgaccacagccagccggtgggcgaaggcctg
cagcggatcagcatcgcccaggtgcagcacgtcgccagcctcacccacaccgatcagcacttcgtccaactggtcgaggt
actcgccccgcaggctcagctggccttgatcgacgacccggccacgctggacgcgctgccgcccaagcgcaagagcctgt
cgctgcactgggagctgatgttcacccgctcgctattcgaaaccgacgacatgatcgcccagcaccatctgctcaatcgc
gtcgccgagctggtggacaccggagtgctgcgcaccgccctgggcgagcactacggccgcatcagcgccgacaacctgcg
ccgcgcccacgccgcgctgcaatcgcaccgcaccgcacccgcggcaagctggtgctggaaggcgtctgagcgcagacgcc
gcaggtacgacagcggtctggcatggccgctgtcgtgcagtctcacccttcagcgttggcacgcgatcgccgctggccag
gatccgcgacgcagccgttgcgacaggccccgctacactgcgggcatgtcatccgaatccctgatccttctcgggctgct
tgtcgtagtcctcgtgttgcagctgctcgcgctgctgcgacgtccgtccaccaccgcgctggagcatgcgctgcgcgccg
agcaacgcgacggccgcggcgaactgcgcgaacaactcgaaggcctggcgcggcagcaggacgcccgcctggaaaccttc
gcgcgcaacctcaccgagctgtccacgcgcaccgaccaacgcctggacctgctgcgcgacgcgctggccgaagacgcccg
caaggcgcgcgaagaaagcggtcttgcgcaacaacgcaccggcgaactgctgaccctgcggctgaccgaactgcgtagcc
agctcgaaggcttcggccagcaacaggaaacccgcatccacgtgttcggccagcaactgaccgagctgattgcgcgcacc
gacacccacatggccgcactgcgccaagcgctggccgaagattcccgcaagggccgccaggaagccggccaatcgcaaca
acgcttcaccgaagcgctgggccagcgcttgaacgaactcacccagcgcaacgaattgcgcattggcgagatgcgcgcca
cgctcgagcagcagctggcaaacctgcaatacgacaacgccagcaagctcgaattgatgcgcgccaccgtcgatgaaaaa
ctgcagaccacgctcaacacgcgtctggatgcctcgttcaagctggtctccgaacggctggaacaggtgcagcgcggcct
gggcgaaatgcagcagctggccaccggcgtgggcgatctcaagcgtgtgctgaccaacgtcaaggaccgtggcggctggg
gcgaagtgcagctggacaacatcctcgagcagacgctgacgatggagcagtacgcgcgtggcgtgcgggtgaagcccgac
agtgccgaagcggtggatttcgcgatccgcctgcccgggcgcggcgacgatacggtggtgtggctgccggtcgatgccaa
gttcccgcgcgaagattacgaacgcctgatcgacgcgcagggaaagggcgacctcgacgcgatcaagaactcgactgcac
agctggaacgcgccatccgcatccaggccaagtcgatcagcgacaagtacgtctgcccgccgcagaccaccgacttcgcg
gtgatgtttctgcccaccgaaggcctttatgccgaagtgatccgtcgcgccggtctggtcgatctgctgcagcgcgagca
tcgcgtggtgctggctggccccaccacctttaccgccttgctcaacagcctgcagatgggcttccgcaccttggcgatcg
agaagcgttccagcgaggtctggcaagtgctgggcgcggtgaagagcgagttcggcaaattcgccggcattctcgagaag
gccgagcggcagatcagcaccgtcggcaagagcctgggcgaagccagccgcaagacccgcaccatcgaacgccgcctgcg
cggggtggaaaccctggccggtgagcaatcgcaggcgctgctggacgatggcagcgacgagcaggaataggcagcaggca
cacgaggctgggcaggtcgcatcgctgcgcccgaagacggacacccgcaggagcgccctcgggcgcgatggagtctgcac
gcctacgaaagccttcagcactgctcactgcctcacaaagaccaacgcacccttgggaccacctcggatgcgttggacgt
tgcagtgaaggcttcgcgcataagtgcgctgacaaaagtgatgctctgcgcggcgagcactctcatgtggcgcgacgaag
atcgcgccgcccgtagacacgacccagaattcatcttccatcggtacttcaagcggaacagcgccgaggtgcgacgccgc
ccacgccacgctgacaccaatgtcgcgatgcttgccgtcactttccgagggagctttctcacgtccggtcgttggatcta
cacctgcgtgtgcgcgctgctgctggccgcctgcagcaatgcgccaaccgcctctcctgcttcgccggccgcgcaggcgc
ctgctgcgcaaacgagcgccgacgccgctgcctgcaccgcgaagggcggccaactgcgcccggtcggccgcctgcagatt
ccgcgctgcatcgtgccgtatgccgatgccggcaatacgtgcagcgataacgcggactgcagcggcgactgtctggctac
cagcatcgtgccaaccggcgccgcggccaccggcacctgtcagcgcgacagcgatcgcttcggttcccgccaggaggtgg
tcggcggcaagggccaggcggcgttgtgcatcgactgatatccgggtgaggcgggcgactcgatccggcgtttcgaacac
tcggtacgccagccccaacgagcgcagaatgacttcgacatcgcagactctgcgatgtcgatgcgctgccctgtcgcgcc
gcgtcgcgtcgatgtcttcgaccgtgggatgcaggccaccggcagccatacgcaaaaggtggagcaggccgtcgagaact
tcgtcgacacgcagcgacgtctccatgcgttcgccaagatgcccggtgccaggccacgcggtggatgcgcacatcgctac
cctggcggcgaccacgctggacgcacggatcggtatcgcacttgcctgcgcgcgggcttatgctcggcgttctctaccgc
tatcaggacgcacgcatgaaccagacgctgtacgacattccggtgacccgcatcgaaggcggtccggccaccttggccga
ctaccgcggcaaggtgttgctggtggtcaacgtcgcctccaagtgcggcctgaccccgcagtacgaagggctggaagcgc
tgtatcgcgacaagcgcgcacagggcctggaagtactggcgtttccggccaacgacttcaacggccaggagccaggcagc
gaagcggagatcgcgcagttctgccggctcacctacgatgtcacctttccgatgtttgccaagatcgccgtcaccggcga
gcaggcgcatccgctgtatcaggcactgaccagcacgcatccgcacaccaccggcgacggcccgatgcgggaaaaactgg
ccggctacggcatcgcccccaaccccgcgcccggcgtgttgtggaacttcgaaaaattcctgatcggccgcgacggcaag
atcatcgaccgcttcgccccggatatccccgccgacgatgcacgcctgcttcaggcaatcgacacggcgttggtggttta
aatctcgcgattcttttaggggtaagcagcgcgtgcattgccggtgaaatagcgcttcggtgtctcagctaactggtcgc
ccctgaaaaacccctctcaaacctccagtgccatgtttgccggccacatgatgcttgagcgcgttgaggggcgcgcccgc
accacctgcaaccaggcacgcaaaaaggcgatccagcgcagcagccaccgcagattgtcgccagcggcgcagccgagcac
gtgcagtgcatcgcctcgggcgcctttgagatggcagcgattcaagcggcagtcctgtttcagatgtccgatcaccggct
ctaccgcttgccgtcgtttgatccagcgccattgccgtggtgtcagcgtcttggcttggccgcgatgcaggatctgcaca
ccctccacgtcgcgcccgcgataccccagatccacaatcgccacctgcgggatcacatccacatcctgcagcagcccgcg
cgcctgttccagttgctcggccaacgtatcgccgtcgtagggatgaccgggaaaactgcgcgcgcccacaatcaagccct
tgcgcgcactcaccgcaatgccgaccttgacgccaaattcgtacgggctgcttgccttgcccttgctgatgcattccact
tccggcgcgtgcaaggcgtagagtttttgtttgtccttggggcgctctgccaacaaccggtgtgcgcgctccaaccagac
accgatgcgctcacgtaccgacggttccagctggtccagcttgcgttgcagatcgcgtgatacccgccccaggatcgtgc
gttggcgtcgcagctccttgcgcatgcgcttgaactggcgcgcatgcgcatggcgtccggacttgcggcgcaacgccgga
ccttgccgcgcatcgctctgtcgcagtgtgatgccgtggcgcttggccagcagcaccagcttcttgcgcgccacctccag
caaacggctgtcggtgggatgggcgatcgctttttcctgcacggtggtatccacgatcacccgcgacaactcgcgtgtgt
ccaccgccttcatcgcgtgagcggtgttgatcgtatgcgccaacagctcttccatcccggcttcgcccagacgctgtcgc
caacgtgtcagggagctgggatcgcacggcaagcaggtctggaacaccacctcgccggtgaagaactgccagtacggatt
ttccagccaacgttcgcagaccgcctcgtcggacaggtcgtaggcgtgcttgaggtagagcagcccagcgatcagacgca
ccggcaatgcgggtcgaccgcctgtgctggtggtggccggcaaccgcggcgacagcgcctgttccaacgcactccacggc
agccgatggctcagctggaccagtggatggcgcaagtcgatctggttctccagacgcgaacgaaacagctcatcggcagg
caattgctcggcagcaggacggcgtgtccgcatgggcgaaaactgccagaaaccaggacgtagcgtaacgaacactggca
attcccgtacgcctaaaacgcaggttaagccttgcaatggatgtggcctgggggtttttcaggggcgactgattagcccc
gacctcggaatacccgcctatctccgcatcacgataggagacactgcgattctgagccggagtcgaactggcatcgcaaa
ccgcacagaaaaattagggcctgttaacacatccgaagcccatcaacgaccagaacgaagctgaggaagccaaggaacat
gacatccagcttctcgaagcgcgtgaaaatccgtcagtagcccttcaagcgacggaacagcctctccacttcgttgcgcc
gcttgtacatttccttgtcgtactcccaaggatcgacccgattggacttgggtggaaccaccggcacgaagccaagatcg
agcgccaactggcgggtttcattgccttcgtaagcgcgatccatcagcagatgaaccggccgctccactggccccaggtg
ttcaagcaacgcgcggcctgcgggtgcgtcatgtgcgttgccaggcgtcaatccgaacgtgatggctgttcgagcatctg
cagcaaccatatgaattttggtgttccatccgccgcgcgatttcccgatggattgt----gggccgttttttttaatgcg
ccagtgccatccggatgcaccttgatgctggtggagtccagcgagaccgcttcgattttgatgcgcacgatctggcaggt
ctgcaattgggcgaacatccggtccagcacaccggacttggcccaacggttaatgcgcgtgtacaccgtatgccagttgc
caaagcgctcgggcagaccgcgccatttgcagccatgctctgcgacgtaaagaagggcgttgactacctgcaggttggtc
atgctgacattgccgcgttgcaaaggtaggcaatgctcgatgagtgcaaattgtgctggcgtgatctccatgcccaatag
tttaatcgctcgagacattaatgttaacaggccctagaaaagagtaagctgcggcgtgtccggtctgggtggacggaact
gcgtggtatcgagccttggcaatcgcccgaatccaaggcgccgatacgcgatggaaaaccgctgcgcgatcagctctgca
aacgggccttcgccaaccatgcgcttaccgaagccgctgtcgtagtccttaccgccacgcatctgctggatcaggctcat
gacatgcttggcacgatccggatagtgcagctcgagccactcgcgccataactgggtgagttcctgcggcaggcgcagta
acacgtagccgcccgaacgtgcgccgtgggctgcggccgcgtccagaatgcgctccagttccttgtcgttgatcatcggg
atgaccggagcgaccagcacccccaccggtacgccggcagtgtgtagtgcctgcatcgcgcgcagtcgcgcatgcggcgc
ggcggcacgcggctccatcttggccgcgaggcgattgtcgagcgtggtgaccgagaaatacaccgacaccaggttgtgct
gcgccatctcggccagcacatcgatgtcgcgttcgatcaacgctgccttggtcacgaagctgaccgggtgacgggcttct
gcaagcacttccaggcattgccgggaaatgtgcaggcgccgctcggcgggctggtaggcgtcggtattgatccccaacgc
gatcggcgagcactggtaggacgggcgtgcgatctctgcgcgcagcagcgctgccgcattcggcttgacgaagatccgcg
tttcgaaatccagccctggcgacagatccagatacgcgtgcgagggcctggcaaagcagtacacgcagccgtgctcacat
cccctgtaggggttcaccgactgcgagaacccgatgtcgggcgaggtgttgcggctgatgatgctgcgtgcgacttcttc
ggccaccacggtcttgggacgaatgccagtctcgccatcggcatcgaccgcgccccaaccatcgtctatctcgacggcgg
tggtgaccgagaagcgaccgggcacgtaggcggtggtgccgcgccccttgatgaccgtgcgcgagctgcggacatcccgc
tcagctaccgcgctcgcgctggggaaaaagttcttctgcatgcagttagtattcttactaacgatgcgcgatgcaagcga
cgcgtactgaactgaagagcgagcacaagcgttgcgagccggtacagggcgcagtcgcaactgggcgaatggcgaatggc
gaatggggaatcggcaaagcaacagcagcagcggaaaacgccgccgttgcgattccccattcccgattccccgccgtaaa
gcgcttgcgccgactgaaacaggatccagctcgtcgcaatgaacttgtccgcgccgacctggcggttgccgcggtgggtg
tgggtgaaggcggtgggggcgatcagcaggctgccggtgcgcgggggcggcttgcgttgctggaacaggaattcggtttc
gccctgcgcgaagtcgtcgttgagatacagcgtccacagcaggagccgatgcagcgtgtcggcgctggcatcgcgcggat
aaagctcgcaatgccaacacgggtagccgccctggttggcggtataccactgcacgctgctggctctggcgcatgcgttg
caacgattgcggcgcaatcttcgtgcgagatggtgtcgtcggcgatctggatgaagtcgggttggcgtatgcgcttgacc
atagcaatctggcgcgccgactgcggcgttcgccaagcattgcgcacaggcgggatcagcacgcgaggttgtcgacatcg
ccagtgggtggcgacggggcgacaccgtgcatggtggtgaagcgctgtgttgatgcggggtgtcctgcctgcttcgcttg
ttagcggcggagggtgtcgcgtgttgggcctgcaaagcagcaaagaaaaaccccgccgaagcggggtttttcgtcacaca
acgcgtgctgcgacgatcagaacttgtagttgatcgacgcggccagcacgtcgcccttcacgtcatagctgccagccaga
cggtcgccggtggcgctgcgggtatcgctggtcgggttgttggtgaacaggtgggtgtaaccgacgttgtattcggtctg
cgccgacggacgccagctcatacccagcgaaacccacttgcggctcgcgtccggcacgcgcacgtcgcggtgttcggccg
tggtcggggtctggtcgtatgccaggccgccgcgcagggtcaccgtatcgctcatgcggtaatcggcaccgatcgaggcg
aaggtggtgtcgcggtaggagaagtccagcacactgtcgggctggttggaggcgaagtccacggtcacctggtcgaactt
gctccaggcggtgcgggtgacgtcggccatgatcgaccactgctcgttcacgttgtgcgtgaagctggcggtcgcgctgg
ccggcagcttgacggtagcgcggcccttggtgtcgacgaaggtgcccggtgcggccacgctcagcaccgcggcagcactg
cccggcacggtgaagtcggcagtgccatcggtgatcttgtgttccacctgcgagcggtagctgaagccgatatgggtgtt
ctcatcgatgctgaacaagccacccagagtgaagcccacttcagtgctgtcgcccttgatgcgcgagtagccatcggcgc
tgcccggcgcgaagcccggcacgcggcgcgcagccagcacgctgccaaaatcgacggcgttggccaggtcgatatccaga
cgctcggcgaacaccgaggcgccgaaggacacgtacgggttcacgtcataggagaacgcgacgttgaagtcgatcgcctg
cagctcggtcttggtgccgtggtagcggccgacccagtcgcggtcgtattcggtcttgaagccgaacggcacggtcagcg
aggtgcccaggtgcatgttgtcgttctcgccgaacggcacgtggaagtacatcgccggcaccggcgcgatcatgccggca
tcgccgccgttaccgccggagaccggggcgccgttggcgtagttggccgactcaggctggaacctggccgagaagctgat
ggcgctgacgtcggcctggaacaggcgaccgtccaactggcgcataccggccgggttgttgaccatgatggaggcatcgt
ccggggcgctgcccgaacctgcgaaggcgcggccgaggcccttggcgctgttttccttcagctggaacgcggcgccgtgc
gcctgaccaacggccagcacgccggcgataccgacggccagcagggtggcgcggctgagaatggaagcggtagacataag
ttgtagctctccggataaggactgcaatggtcgactcagcgcccgcgtccagcaccaatccagtgcccggagcgcgccgg
agccccccccgacatacgacgccgtacgcagtataccgatgacgattaaccgaacaataacgcgtcgcgcgctgaacgcg
ctgtcaggttagggttgggttcagcagcgcggaccggctattgtccccctccgatgttcgtctctctcccttcccgcaag
aaacctaccccgcgctgggcggtgccgctgctgttcgcgacggtgtggctggcctatctgtggtcgatcagccggccggg
cgaggcgcgcaatacgctgtggctcgactggggcgcgctctccagcggcgtttccaatctgggcgactggtgggcgacct
tgcgcgacggcagcgtgctgcgtctgttcactgcgctgttcctgcatgccgactggtcgcatctgctcggcaacctgatg
tttttgctgatcttcgggttgccggccgagcgcatcctgggcccgtggcggttattgctgctgtttctggttggcggcgc
ggcctccaacctggcggcgatctttgccatcggtacgccggaccgggtgatcatcggcgcctcgggtgcggtgtcggcat
tgatcggcacgtatctggcgctgtttccgggcgccaagctgggcgtggtgctgccgctgggcgtcttcctcgaattcatc
cgcgtgccggcgccattgttgatcggcgcctgggcgctgttgcaggtggtgttcgcctatatcggcccggccttcggcat
ggtggcgtggtcggcgcatatcgccggctttgtgttcggcatcgtgtacggcttgtccgtgcgcgcggcgatcgcgcggc
ggctgcgcaagcgccacggcttctgaggcgcgcagcgcgccgggtgtcgagctgatcaggcgctgatggctgcgcggcgg
aggcacccaacgcgcgatgctgcgcacgtcggtggccaggcgtgcgcgcttataatcgtggcatgtccaagtctctgtac
aaagtcaccttcctcaatcacggcaaggtgtacgagctctacgcgcgtgaggtcaccggcagccatctgtggggcttcaa
ccagatcggcgagctggtgttcgatgtgcacgatggcctggtggtggaccccaccgaagaacgcctgcgcgaagaattcg
gcaacaccaagaccttgcacctgccgatgcaaagcatcgtgcggatcgaagaggtcgacaaaaaaggccagtcggtgatt
cgcgatgccaccaccggcgacaaggtggtcaccccgttcccctcgccgatcaagccacgctgatgcgcattctggtgcca
gacgattatcagggggccgtcgctcagttgccctgcgcgcagcacatgcaaggtcaccaggtacaggtactgggcgcact
ggacgaggatctcgacgcgcgtgccgcgtgtctggccgatgccgatgcggtggtgctgatccgcgaacgcacgcgggtag
atgcggcgctgctgcaacggctgccacggctgaaactgatcagccagaccgggcgcgtgggcgcgcatgtggatgtggcg
gcgtgcaccgcgttgggtgtggccgtggccgaaggcgttggctcaccggtggcaccggccgagctgacctgggccttgat
cctgtcggccagtcgtcggctgacggagtaccagcatgccttgcagcagggccgctggcaggcgcttggcgatcccggct
tgggccgcgtgctgcatgggcgcaccttggggatctggagttatgggcggattggccaacgcgtggccagcttcgggcgc
gcgttcggcatgcaggtgttggtgtggggcggcgaagcgtcctgtgcgcaggcagcgcgcgatgggttcacgattgcggg
cagccgcgaagacctgttcgaacgcagcgacgtgctgtcgctgcatcggcgcctgaccgcgcagacgcggcatgacatca
ccgcacacgatctggcgcgcatgcgcgccgacgcgttgctggtcaacaccagccgtgccgagttgatcgccccaggcgcc
ctgctcgctgcgttggacgcgggccggccggcgcaggccgcgctggatgtgttcgagcacgagccggtgctggacccgcg
cgatccgctgctgcggcatgcgcgcgtgctggcgacaccgcatctggggtacgtggagcgcgacagctatgcgctgtatt
tcgacgcggcgttcgacaatgtgctggcgtttgccgcgggcataccgcgcaatctggtcaaccccgaggtattggcagca
acgcagcgggtgtgatttcccgctacatgagcgcggctttgaagtaaccgacaagacgcatgccttgctgccaggcgggc
gcagccattgctcggtgccgcattaccacgcccttaccgattcctgtgcgccgagcagacctacgtcacgaccgcgcgca
ggtctgttgcccctcttagggcggctaagaaaacgactgcgctcaccgccaggcgagcgtggccggtgctcggaatcggc
atggaccacgcgtccactgcggttgtgagcgcgccgtccgcgcccacctgaccgctgctcgctacgtgttgttagccgct
cttagttgaccggctcggcaggcttgtccgctggcggtgtcggctgtgctggctcggttggcgcagtgggtgcggtagcc
ggcttggctttgcccgccggttcggccgatttgggcttgtccgtggttgccgggcgcgctgcggcgggcttgggctcggc
accggtcttggccgctttcgccttctgcgcggcctgcgccttggccttgcgtgcggcttgcgctttggcggcggagccgg
gttgcttgagttcggccagggcttcgctgatcgggccatcgcccggcaacacgtcgccggcgctgtagccttcttcgcct
tcgtcgtcgccacgcaggtggcccggcaaggtggcttcgttgtagtcggtcaggctggccggcacgtcggcatcgcctgg
ctgcggttcgggggtgagcatcacgtccggcacgatgccgctggcctggatcgacttgccactcggcgtgtaataacgcg
cggtggtgagcttgaccgagtcgccgttgtccagcggcagcacggtctgcaccgaacccttaccgaaggtgcggctgccg
atgatgcgtgcacgcttgttgtcgcgcagcgccccggccagcacttccgaggcactggccgagccggcgtccaccagcac
cacgaccggcgcgccgttgaccagatcgcccggggtggcgtcgaacttggcatcgctgatggagatgcgtccgcgcgtgc
tgacgatattgcccttgtcgagcagatcgtcggccacctgcaccgccgaggtcagcagaccgccggggttgctgcgcaga
tccagcacaaggccgcgcaacttgccgccagcctgcagctgcttgaggttcttctggaaatcggcaccggtgtcggcctg
gaaggtgctgatgcggatgtagccgtagcccggctccagcatcttgctgcgcacgctggccacgcggatggtttcgcgct
gcagggtcacatcgaacggcttgggcgtcttgtcgcgcacgatggtcagaaccaccttgctgccggatgcgccgcgcagc
ggctccatcgccttgctggcatcgatcggcttgccgtcgatggccacgatcacatcgccggcgcggatgccggcgcgcgc
ggccggggtgtcgtcgatcggcgcgatcaccttcagcgtgttgtcctgctgctgcagcaattccacgccgatcccgtcgt
aggcgccagtggcctgttcgtcgaaggcttcggcgtcttccttgtcgaaataggtgctgtgcgggtccaggtccgagagc
aggccacgcacggcggcgtgcatcagcttcttgtcttcgaccgggtcgacgtaggcctgcttgaccgcgttgtacaccgc
cacgaagcgacgaatttcgtccagcggcaccttggaaacagcagcttcattggcttctggatcgtccgcagtggcctggg
cggcggcggggccggccttctgcgcccaaccgggcgacgcgaacagggccagcgacagggcaacggacaggacggctacg
cgcatgaagcactccgacaaagagataaggcgccccgcagcgcggagctgaccggattatgcgcgaagctgcggtaaatc
cgcgttgaattgcgggcagcgcggcgcgctcagcggcgttgcagccagctcgatggatccaccggttgcccgttacgacg
caattcgaagtacagcgccggcacgccctgcccgcccgaactgccgaccttggccaccgcttcgccgcgtttgatcgacg
cgccggcatcgcgcagcaaggtgtcgttgtgcgcgtacaggctcatgtagccgttgccgtggtccacgatcaggatcatg
ccgtagccggtcatccagtcggaaaacaccaccgtgccatcggccactgcggtgaccgtggtgcccttgggtgcaccgat
cagcacgcctttactggtgtggccatcgggcaaggtggcattgaagcgcgccagcagattgcccgacaccggccagctga
gtccgccgaccttgggggccggtgcactggcgacgaccttggggggtgtcttgccggggcgatcgggccgatcggttttg
ccgcgtcttgcctgcgcggcggcttcggcagcggcgcgtttggcggcagcgcgacgttcggcctcggccttggcggcagc
ggcgcgcagattggcgagcagctgttccagcgccttggcgtcctgcccgatcgccttttcgcgttcggcgcgttgtttgt
agcgatcgtccagttgcgcgacggtggccgcttgctgcgagcgatccttctgcaacgtcgcggcctgcgccttttgctgc
gcacgcgctgcatccagcgcctggcgccgggtggcgatgtcctgttccactttcgtcagcgcatgcagctgcgtggtcaa
ggcgtggatacgctgcgcgcgcgcattctgcacatagcgatggtcggccagcatgcgcgtggcatcgccaacggtgtctt
gcgacaacaacactttcaacggcgcgttgcggcccacctgatcggcagcgcgcaacaacgccgccagctgcgcgcgctgg
ttttgcaggccacgctgcaactgcgcgcgttcctgctgcagggtggaaagatgttgcgcctgcgcacgcatcgccgcttc
ggtctcgttcaatgcgcgtgcggtcttggccactttctcgtcggcctggcgcaactgttgcgcagcggtgccgcgcttgc
cttccagctcgcggcgatcggcgctgatggtcttgagctcgtcgcgcagctgctgcagtttgcgctcggtctcgcgctgg
ctctgcgcgcttgcgcccaggctgcccaacaacgtgcaggccagcacgcatgctgccaaccacatctgtccacgcccgat
gacagaagcgggcagcaagcgcggcagtggtgcgggcgaaggaggcaacgacagatccagtgacttcaggcaggtgcgcg
attgtagccaagcatgatgtgatcgccgccacaccccagataaccgccgccgcgcgaggttcagcatgaagccgcaaatt
ctcctcttggtactgtccctggtctgcacgagtgcctgggccgacgccgacgtgagcaaggtcaatggccgcatcagcgc
cgacgccggcaagacctatggctccctgaaaacggtcaacggctccatcgagatcggcgccggtgcgcagaccaagaacg
tggagaccgtcaatggcggcatccgcatcggcgataacgcgcgcaccggtggcgtggaaaccgtcaacggcgcgattacc
ctgggccagaaagtgaccgtgtccggcggcctggagactgtcaacggcagtatcctcaccgagcgcggcagccagatcag
cggtggcgtggaaaccgtcaacggcagcatcggcctggtgggcaccgagctcggcaaggggatcgagacggttaacggcg
atatcacggtcggggtgggctcgcatgtgcgcggcggcatcaaagtgaccaagccaagcttcggtttctcgttccagatc
gcgcgcacgccgcgcgtggtgatcggcccgaacgcggtggtcgatggaccgctgcacttcgagcgcgaggtcaccctgta
cgtgcaccgcagcgccaagatcggcgcggtgagcggcgccacggcgcgcagcttcgacggcgaggtagcgccgaagggct
gacgcgttcggcacgccagcgccagcgtgcgcgcgcctgccgcaggcgccctgcccggctggcaatgcggcctgcagcac
acgcagccacgcgctcacctgaccatccgctgcacgctctaagatcgggactccgccgcacgaggagttccgatgccccg
caagatcctgttgtgcctggccgcgacgctggccctggccggctgcaaacgcgaacccgccgatgcgcccagcgggcctg
ccacgcagacgccgaccgacagcgcgcccagtgcgccggccagccgtcacaccttctccccggaactgacgaccggcgac
ttcgccgaactggtcaagacgctggcgtcggacgacttcgaaggccgcggcccgggcacgcccggcgaagaaaagaccgt
cacctacatccgcgaccagatgcagcgcatcgggttgcagccgggcaatggcgacagctggttccaggaggtgccgatgg
tggaaaccaccgccgatgcatccaccgcgcccagtcttcgcagtggcgagaagacccacgcgctggccttcggcaccgac
atcgtggtcggcacccgcaccggccaggccgaggtcaagctggacaacagcgagctggtgttcgtcggttacggcgtgga
cgcgcccgagcagcagtggaacgattacgccggccaggattggaagggcaagacggtggtgatgttcgtcaacgacccgg
gcttccacaccgacgatcccaaggtgttcgacggcaagcacatgacctactacgggcgctggacctacaagttcgaagaa
gccgcacgcaagggcgcggctgcggcgttgatcgtgcacgacacgcccggcgccagctacggctgggacgtggtgaaaaa
ttcctggtccggcccgcaatacgatctgccggccaaggacgaccccgacccgcgcctgccggtgcagggctggatcagcg
ccgagaccgccaagcagttgttcgccgatgccgggctggatctggcgcaggcctacaaggacgccagcaagcggggtttc
aagccggtgccgttgaaggccagctggtcggtggatctcaagagcaccatcgcggcgaagacctcgcgcaacgtggtcgg
tgtgctgccgggcaccagccatgccgatgaggcggtgctgtatatggcgcactgggatcacctgggcaagcatccgggcg
aacgcggcgacaacatctataacggcgcggtggacaacgccaccggtgtggccggcattctggaaattgccgatgcattc
gcgcatcaggatcccaagccggcgcggtcggtggtgttcctggcagtgacgctggaagaatccggcctgctcggctccaa
gtattacgtggccaacccgagcttcccgctggacaagatcgctgcggtcatcaatctggatgcgatgtcggtggccggac
gcgcgcgcgatgtcaccgtggtgggtatgggcagctcggagctggaggacatcctcaagccgatcgccgcgatgcagggc
cgcaccctgcatgccgaagccacgccgcaaagcggctcgtatttccgttcggatcacttcaacttcgccaaggccggcgt
gccggcgttgtatgccaacggtggcgaagacttgcgcgaaggcggcaccgccgccggacgcgccgcggccgaggactacg
aacgccatcgctatcatgcgcctggcgacgaatacgacgccgccacctggaagctcgatggcaccatcgaagacctgcag
ttggtctacggcgtgggcaaggaagtggcggccggcgaacgttggcccaactggtaccctggcaacccgttcagggccgc
acgcgaccgcatgatggccaacaagcccggtgcacgcgcggcaacggcgcagccggctggcggagacactagcgacactg
acacaacggccacgacgacaaacaaggccaagtcctcacgctgaggcccgcggacacactgctaccgggcagtggcaacg
atgctccagcaaggtggttcggcaccagcactgagaaatagctgtcatgcaaagggcctccactcggagtccctttgcgt
tgctgagttatggcaggtgtttcgcgcagtgttagccgctcttaagatcgtgcacatcggcatagccgccggtggagagc
gctgcgcgcacatcggcttcgctgagcttggacgtggtctggtcgccgtagacgcggccagtgaccgagtcgatgtgcac
gtccacgtcctggccgtggccactacgcgcatctgccgtccacacgccatgttcgaacgtgacgtcgtgcaccttggtgt
agcccttcgcggtaagcatgctggtgacctcaacgcaggtgagcgccttggccggtttgtcggatgccgcctgtgcaaat
gcactgtgcgacgccaaggcaaatgcgccgatcagcgcggtcttcatcaatcgctgtgtcatgagaatgctcctgcagtg
aaatacgcccatgctggcgggcaaaaaatcgccgtcaggtaaaaacatgcaagcagccgcgacgaaaattcagttagttc
tactgtgttactaaatccgaatccgttggtacggtgagaccacgcaacacgggcagtgtgggaggcttctggcgataagc
ctagccagtccgaaggccagcgtggcaatcgagttgggatggtgacgttgcattggggccagaccggcgcgggcggacgc
ttttggatactgcaggcatcttgaatgcgacggagttttttttactgcgcaggcgctcgcgcatcaagaacccgtatgcg
gcgatgcacagactggcgtgatggtgaaaaccacgccagttgcgcccttcatagtgatgcaggcccaactccgacttcag
ctcctgataatcgcgttcaatccgccatcggccttgtgccgtggcaaccagtgtcttgaccggcgtttgctttggtcgcg
tcgagaaccagtagtggcggggctcggactctcccggcggccactcgatcagcagccactgctcgtcatgtgcctggcga
ttgtgtgcggcacgaacccgcaccgccgcgaaccgcgaactgagcgttgcgtcgctgccctggcgccagctgacctgccg
atacgtccttgcgggcaagcgctgcgcgacttcatgtaccgagatcggcgcatgtgcgctatcgcgcatcggtcgtgtgc
ggggccgaccgcccttagggctggctggcggcatgggcgcaggttggtgcgatccccaccagaccttcgtgttgctgcgg
acgccgaccatgtacaacaggccgcgttcgctgagctggtctcgccagtgggtctcggtgccgtaggccgcatcggctag
cacgacgcctgccgcaatccctgtcgccagcgcgctgtcgatctgatccatggccagcgctgtcttggtctgaaacacga
cctgatccggaacgcctgccttcttgcgccgcacagtgtcctgagcccactgctcgggaagatacagccgatagcccact
ggcaggctgccgtgttcgttggcgatcgacaaactcacggcaacctggcaattgtccgtcttgccaaggcggccgcagta
ctggcgtgca--acaccgaccgaatgcacccccttctttgaaaatcccgtgtcgtccacgatccagtgacacgctgcgct
cttcctgctcagggtcggcagcacctgtgccgccaccgccgccagcagcgcttgatcgctccagtcggcatcggccacca
gatggtgcatcgattgatgggctgagcgcacgttctgcgggtgcacccgcgcggccatgggctccacgctcttgcgccct
ccaggcagtagcaaccctttcaggtaccagtgtgcgggctgtttgcgatccgcatgggacaggacggcagcaactacttc
cccgtactgttcaaaacgcacttccagtgacctattcaacacagctctcccacgcggcctgaaggtcttccaatagtggc
acaaagatacgattatttgtaacacagtggaattagtcgcccctgaaaaacccccagaccacatccattgcaaggcttca
tctgtgtttccggtgtgctggaattgccagtgttcgttacgctacgtcctggtttctggcagttttcgcccatgcggaca
cgccgtcctgccgccgagcagttgcctgccgatgagctgtttcgttcgcgtctggagaaccagatcgacttgcgccatcc
gctggtccagctgagccatcggctgccgtggagtgcgttggagcaggcgctgtcgccgcagttgccggccaccaccagca
caggcggtcgacccgcattgccgatgcgtctgatcgccgggctgctctacctcaagcacgcctacgacctgtccgatgaa
gcggtgtgcgaacgttggctggaaaatccgtactggcagttcttcaccggcgaggtggtgttccagacctgcttgccgtg
cgatcccagctccctgacacgttggcgacagcgtctgggcgaagccggtatggaagagctgttggcgcatacgatcaaca
ccgctcacgcgatgaaggcggtggacgcacgcgagttgtcgcgggtgatcgtggataccaccgtgcaggaaaaagcgatc
gcccatcccaccgacagccgtttgcttgaggtggcgcgcaagaagctggtgctgctggccaagcgacacggcatcgtctt
gcggcagacctatgtgaggcaaggtccggggttgagccgcaaggccgggcgctatgcgcatgcgcgccagttcaagcgca
tgcgcaaggtgctgcgacgccaacgcacgatcctgggacgcgtatgacgcgatctgcaacgcaagctggcccagctggaa
ccttcggtgcgtgagcgcatcggtgtctggttggagcgcgcacaacggttgttgacacagcgtcc---caaggacaaaca
aaaactctacgccttgcacgcgccggaagtggaatgcatcagcaagggcaaggcaagcagcccgtacgaatttggcgtca
aggtcggcattgcggtgagtgcgcgcaagggcttgatcgtgggcgcgcgcagtttcccgggtaacccgtacgacggcgac
acgctggctgagcaactggaacaggcgcgcgggttgctgcaggatgtgaatgtgatcccgcaggtggcgatcgtggacct
ggggtatcgcgggcgcgacgtggagggtgtgcagatcctgcatcggggcaaagccaagacgctgacacgacggcaatggc
gctggatcaaacgacggcaagcggtagagccggtgatcggacatctgaaactggaggtttgagaggggtttttcaggggc
gacgactagggccacgctcagtccgccaatgcggcctggatgcgcggccaggcatagtcccaggcgatacgttcctgctc
caggcgcggcgacggaccgaaccggccgccacgcaggtccgcatacaggcgctgctcctggatgctgagcgcagccaggc
gttgggcgcggtgcggcctgcgttcgtgcccccacaacgcgcgcggagtggcctgcagggtggcctcattcatcaacacc
gcggtggtgtgcggagcgtgcgtgcgcaggcggtgcaggatcgccaggccgtgggtgtcgatgtcgccccagtagtacag
cggcaattcgcgcagccacccgatattgctcacgtattcgacggcgtacccgcgcgccatcagcaccagcgtgcccggca
gcgattcgcaggccagaccggtttcgcggttttccacgatcagcacgcggcgcacaggcagacgcagcgcggcgatctgc
gcgatcggtgcggtgatgtcctccaggccgccgatgtggtggcgcagggccgggtcgagcaatcgcaagcgcacccgatc
cggcgcgttgcgcaggccggacaggctggcaaagctgcgcggctcggcgatgccgcgcaggccggcaagccagtcggcga
tgacgccgcgatgcggttcgatccatttgctgtcgatgccggcgatgggaagctggcgcaggaacagtccactgtcgcga
tgctggtgcagccactccaccaccgccaccaagcgtgcgaactcgacctccggccagtcggccagcagatcgaattgacg
gcgtagccgcgccgccagcgcgaccgcctgcggccagcgcgcctgcaaggcagcgctgcgttggcgggcacgcgcccagc
gctcgccctcgccaagcgcgccggcggcctggcccgcatcgtccagcacccaggtctgcggcaggcgctgcggccccagc
tgcgtccagctcaccgcgcgatactccacccgccccggcaggcctgtgcggctccactcctgcaaccacgcaccgaaggc
atcgaaccgcgcgatggcctgtgcctgggtcggcgcccgcaatccgatcgcctgcggtgcgccctcgccgatcagccact
gcccgcgtgcgcgctgccactgcccgcgcaaggccagcagcgcagcggcaggcaacatcatgggcgcggcgggggccatc
aatcagtgcggggccatggcggcatggcgacgaccggcgtgcaccaggcatggattgcgcgcgcgctgcggcgctgcagc
ggtgcggtgtgcgcggtcagtgcagtccatcgacgctcgctccgccgacggcatcggcggacggctcggtcgcgcgcgcc
gcaccgtcggccgctgcgctgcgcgagcgctcgggtaacttgagccggcgtgcctgttcgtcgtattcgatcagcaatac
gcccgagtcgtgacggccgctgatttcgacaaagcaggcgccgccgataaacggctccagcgtcatcaccgacttgagcg
gcgtggccaccaccatctggaagccgaaattctcgaagatgttcatcgccaaggcggtgaattcgttgtcggccttgtcg
aaggcttcgtccagtaccacggccgcgtagcgcggcaattcgccgtcttcgccgccaagttgataccgcagcgcggcggc
caggcaggtggttgccagtttctgccgctggccgccggacttgccggcgccgctgcggtagatctccacctgctggcggg
tggccgcatccagctcgacaccgacgaactccacatgcaggcgcacatccagcaccagctcgcgccagcgcttgtcctcg
ccatcggccgagccgagcttacgcaccagttcgcgcagcacggcaaattgctgttcggccacgtcacgctggtcggtctg
gtggtgaccgagcacatcacgcagacgttgatggaagtcgatcacctccggcaaacgccgatcgctgagttcgatggtca
gcaaggtgccatggttgaacggcacctgctccaggctggcgttgacctcgtccaggcgttgggcgatcgatttgcgtgct
tcggcggtgtggcgctgcaaggcgagcagattgttcttgctctggctctgcaacagctcgaaaaagcgcgcttcgtgctg
cggcaggccatcgcgttccagacgctgcaggcgggcaagaaaatcctcggcgccggccaggctgatgatgaagtcgccac
tgtcttcgggccactgttggctataccggcgaaagcagccgagcagcaactgttcgagccgattgtgctcgctgtcgctg
gcgctggtctgctcggcgatggcgttgccgatctggcgaaaatgcgcttcgagattgtccaggctaagcgcgcccaggtt
ggccaggcgctcctccagcccctcgcgctgcagcggcgtgaccacccgggcatcggcgtcggcgcagtgcaggcgttgct
tttccaggcgcgtgcgctcgacccccagcgcgatccgttcctcgcgcacaccgtcgaacgtgcgcttggcctgttccagg
tcgccgcgcgtgcgctcgatcgcctcgcccagcgcgcgcaggttggcatcgccttcgcgcagctggcgcaaggcgctggc
gatatcgtcgcggcgttgcagctgtgcggcgacgtcgatttcctcccaggccaggttggccagggtgtgctgggccaggc
gccggctggcatcgcgttcgcggcgcgcacgcagctcggccacgtcggcatcgcaggcggcgatgcgttgtgccagttca
atggcttcgcgctcgtacagtgccagcttgtcgcggttgtcgaagcccagcagccagcgccgacggtcgccgaccgcatg
acggtcgtccttttcatagcgttcgccgggatgcttgacctggccttcgcgggtgatcgcgcgctctgccgtgcgcaagg
ccttggcgctctccaggcagtcgtagtcgaaacgcttgcccagttcgcgccgcagccagccggcaaagggatgctcgcgc
aattgcagcttgtgcagcagcgacgcgctgccgggttcgcggccggaaaacgcctgttcgttattgcgcacccggtaata
gaccaggcgcgagcccagatgcgtgcggttgacccactcggccagttcggcgtaatggcgctcgtccaccagcagcgatt
gcgcaaacccatgcagcacgcgctcgatggcaccgcgccaggcggcatcttcctcacgcacctggatcagttcgccgacg
aagggcagcgcggcttcgggaatgccggtttcttcgctcaggcgtgcacgcagggcctgcatcggcgcagcaatgttgga
gggattgcgggtgagcgcctcgatctcggcgcgcacctgcgcaaagcgctggctgtcctcgcgcttgccggcgatacgct
cgccgatcgcctcgtcctgttcggcggccagccgctgcccgtcctcgagcgcggcgcgcgcctgcgcggactgctgggca
aatccatgcgcgttgtcggccaaagtctggtcgagctggcggcaggcctgttcggccttggcacgcttgtcgctgcggcg
tgcaagttcgccctggacctggagctgctcgcgttccagcgcgtcgatccgctcgccgccctggctgcggcgctgggcct
ccagatcggacaagcgttgttggtggttatccactgcagcgcggcgttggccctcctcgccggccaggccctggtcgttg
acgtccagtgcatgcaggcgcgcatccagcaacgcaagccggcgttgctcgcgataggggtccaggccgagcttgagttc
ctgcaagcggccgcgctgacgttgcaccgactgcaagtcctcgtaatgcgcacgcgcgggcagcagcgtttcgacctgcc
gccgtgcggtgaccaccgccagatgcgctccatcgagttcggcgaagtcgcccaccagccgctcgctggcgtcaaaggtc
ttgggcgcctcgagcatgaagccgcgcaggaacacattgagatcgccgagattcttcgcggattgggttttatgcagcag
ccgtaacgccatctcgttggcgatgcccaactgatggcgtaagcgctcggcatagccggagaaattgtcgaagtgggcga
tgtcgtcgcccagacgcgccttgagcttgcgcaaatccagatcgaagccgaccaattcgctggcgatatcgaaactgcgc
tcggccaccatgtaatgcttgcgcacgtcggctgccgccgcaccgctgccggcgatccagaacagccgtatcaggctgat
cacccgtccctcgccgttgcggtattccagcaccagcgcggtccaggtgctgcccttgcgcagatattgcgtggcgattt
cgccggaggcgctgtcctgctggtcggcccaggcgccgcgcacatacgacaccaggttgcgatcgcggccagtgcgctcg
gcctcgcgcgcggcggcattgaagtcgaccagattgggcggggtcaacagagcggacatggcatccagcagcgtggattt
gcccgaaccggaacggccgacgaacaagaagcccttcgcggcgatcggcacgtcggtcaagccgttgaacgtgccccagt
tatggacctgcaggcggcgcatgcggaactgctgcacgcgcgggtcgggcagatcgtcggcaaacaggctggaggaagaa
gatttcattgcgtcagtgtagagcgtgtcgcacggcgggagcggcgctgcggcgtcgcgatggtggccggctgcgccgat
gccaggaagggacggtcatatgaaggagtgctgttgcgcccgtgcgctgctggacggtgccagcgcgcgatgcgttcagg
cgcgctctgcatcgcctacggtgccgggctgctcgcgcagctggcgatagatctgcgccagcgcggacacatcctcggcc
gagaacagcagcttgagcgtgggcgaaacctcgtagcggttgtcttcgccacgcaggcgcgtgagcacgtggttgtcctt
catcttctgaatggcgttgccaacccgacgcatgaagccggcacggtcggtggacagattcttctcgtagacggccaggg
cctcgctcaacggcgcatcttcgaccaccgcacgcacaccccgcgcatcggcttctgccagttgctgacgcagatgcagc
agcaacaccgaatcgatgaaggtcagcggcagagagcgcagcagcaccggcgcttcgagctcgccggtgtcggcctggcg
ggtgaaggcgacgccggcgtcgcggtcgagcaccaattccaggaagagatcggccaggcggctgcgcacggccgcttcat
ggcgcagcaacgctggccacaacttgctgtggcgctgcacgtccacgctggggccggcgagcaattggcacagcacgcgc
cgcgcatccaccggcaacgcaccgctatcgcccggaaacaggcctgttgcggcgtccgcctcgggcacagccgcatcggc
gtgggcgctcggcgcgtgcgcgtcggtttcggcgttgtcagcctgccaattcattgcgtttctcctggctgaaccacact
aacggaatacgtgcgccgcgccactggccatcgccgccacgccatcgcgcgatctcgctgcgttgcgcatccacctgccc
atgccgcgtacccagcgacaggtagccgatcacactgccgagcccctgctctgcctgccgctgcgccagcacctgcgcga
tagacagctgtgcgtgttctcccagcagttcgtagagatcgcggcgcagactgcggaagtcgatttccgactgcgcgacc
agatcgccgacgctgtccagcgagatcgccgctgcgtcgttgcgctggatgctgccatcgacctgggtctgacgcggatc
ctgcagacgccattgcgacagcgagcgtaagcggctggtggtcaggttgagatcgtgcccgaccgagcgctgggcacgca
gatgctcgcgcagccccaacgcctcggcctgcgcctgcttgagcaattgattgagccggcgttgttccagatagccacgg
ctttggacgaagccgcgcaggctgcgggcgaaatgctgcatcacatcgtgcacctgaccgccgcgttcgagcatggtgcc
ggtcaagccgcgcaggaagctgcgctcgcggcggtcgagcttgcgtgcgaacgcccgcgccaacaccgtctccagcgctg
catccagctgcgcgctttgttcggcatcgttgagcagcgcccagaacgcttgaaaactgcgtccggcctcgctgtcgccg
atcacgtccacgccctcgaacagccgcgtcaacacctcgccacgctcgccctcgtcgtcgatgatgcgctcacggaactg
gcgattgagctgctcgaaatcgtcgcgtacccggcgaaaatcctcggtcagctcgtcggccagcgcgatcacctgccgcg
cacgttccagcgcgcgtttgccatccaacgaggcgaccttgccggcagccacccgcgcgatctccgcatcgatgcgatca
cgctcgtcgcgcagcgccgacagccgcgcatcgggattggtttcggtcaacgcggccaactgcgacaactgctgcatcac
cagcgcaagccggctctcggtcgcggcaccacgcgcctgctccagaccatcggcaaagcgaatcgcctgcatcgcctggg
tagacaactcgtactgctcctgctgcgcgccctcgggcaggcgccgttccagccaaccctgcgccagccagtgcgctaca
taggcctgcgcagtgcgcggcagctcgcgcgagagctgatcgacattgagatcgtcaagcatgcgctgcaagcgttcatg
caggacagccgcgggcaaaccgcgctcgctgtcgagcaacaacgtctgcagcaggccgatcacttccggcgactgatcgg
ccgccagcagtttccacagcggctgctcgcgcagggcgcgatagcgggcgatacgggcacggtgtttcatgcaggcgctt
ggtagcccagttcgtgtgccagccgtcgcactccgttaacgaaggcgcgaaaacttggcgagcggctgtcttcttcgcgc
aagcgatcagccatcaggcgcgctccactgcgtttctgaaacgcggggatgagccgctcgagctctgccgagggcttttt
ccagctgtctggctgggcgaatcgcttgcgtagcgccggggtatcgatcttgcactccggaaatgccaatgccaatgcgt
tgagatcggcgatgtaccaactttccagctcttggcagacaaggcggaccaaagcatccggtcgcccatgctgactgcag
agttgcacaaggcgggctttcagggacaggcaatcggcactgtcagtgtcacgcaccacaacaaaccgatctcccggcac
acgccaggcgtttaactttctgcccacgctgcgctcaagatcgctctttccatcgtgagcaatacattgaaagtcgcggc
tttcctgccatccaggaaacagacgcggcagtaatccatccagcagaaccttcattgatggctgttccagcaagaaaatg
atgcgcccatgcattaggccacttcccggttcaggccctcgaacaggccttgcttccaaaggtatccgggcagatcgcct
gcttcgaacaatgcgcgtagattttccgagtcactggcacgcgtgatcgtggtgaaacccttctccttgcgcaagcagtg
aatctcctctagcgtcaaagcgttgaggaaatcgggtgaatgggtggagatgaaaacccggccgccacgcctggcatagt
cgcggaactcttccgccagctccggcagcaattccggatagagttgattttcgggctcttccactgccagcaacgggtat
ggcttggggtcgttgagaagcaccagatacgcaaacatcttgaccgtcccatcggaaacgtatctggcgatgaacgggtc
cttgaagctgccatcctgaaaccgcaggatcaaacgcccatccagggtctgctgaggttgcacaaccgaaacaccgggca
cgcggcgattcatcgcctgcaacacgcgatcgaaacgatcgcgatggttttcataaaggaaattggcgaccagcagtagg
ttgtcaccgcgcgtggacaaatgctcggcaaagccttcttcctggcttggccttgcttcggagacatggaaatcggagac
gtgccagttttcaatcatcaggcgaaaggcgctggccgccttgaagcgttcgaactggcccaggcccttgatcgccagga
tatccggggcatcgagttcctgctcctcgcgggtgagctcttcgtctttcttggagaactcttcttcgttggtgattgcg
tagcctttgccgtgtgcgaaatccaggaagcggaacggcgcgccataactgccgcgtttgtagcgcgacagttcacgctc
aatctccacccgcgtgccagtgccaggcgcgattttcagaacgtaggtcaccagacgctctctgccagtgatctccaggc
gacattgcagggtaaattcgatgggttcgtgcgcgaaccctctgcttgcgacttccctgtaaccgccgcgctttgcgatc
gccttgccgacattcatcgacaaggcgtccttgagaaaggagaacacgtcgaacagtgtggatttgccggttccgttcgc
tccaaccaagacgcagagcctgggcacgtgggttagcttggcgttgcggaacagcctgaaattcttgatttcgatagatt
caatctgcatgcgattccttagcgacggtgtcccgccagcttgtagagcatcaatctaccagccatcaacgccaagctcg
acctcaacgcttgccacccacttcgatgaactgcaggaattcggcgcgggtgcgcgcgtcttcgcggaagctgcccagca
tcttggaggtcaccatgctgacgccgcgcttgtggatgccgcgggtggtcatgcattcgtgcgcgccttccaccaccacg
cccacgccgagcggttgcagcacgtcctggatgcactgggcgatctgtgcggtcatcttttcctgcacctggaagcggcg
cgcgtagctttccaccacgcgggccagcttgctgatgccgaccaccttgcagcggggcagatagcccacgtgcaccttgc
cgatgatcggcgccatgtggtgctcgcaatggctttcatacgagatgtcgcgcagcacgatcagttcgtcatagccggcc
acttcttcgaaggtgcgttccaggtattcgcgcggttctatgcggtagccgctgaaccagtcgccataggcttcggccac
ccggcgtggggtgtccagcaggccttcacgcgtcggatcttcgcccgcccagcgcaacaagatgcgcacggcgtcttcgg
cctgggtttgggtcacggaggaatcgggctggtcggactggctcatgcaggtgcaccaaaagggggcgagcatggtaccc
gaggactgagcggctgccccacgtcggttgcgccagtttgcaaatgttcagcgactactgattcattagtgaattgatag
catcctatctgttatggcgaacctctcctttcccccacgcgctcagctcagttagggactgttggtggccgcgcgccagt
ggcaacgcttggccgaccaggcgtttgccgaattcgagctgtccagcgcctgcaccggccccttgttgatgatcggccgc
tccggtggcggcatccgccaggtggcgctggcgcagcaactgggcatggaaggcccatccctggtgcgcttgctggacaa
gctggcagcccagggcctgctgtgccgcgaggccgacagcagcgaccggcgtgccaaccagttgtggctcaccgaggacg
gccaggtgctggtcggccgcatcgagatccgcctggatgtgttgcgtgcggaggtgttcggcacgctcagcgacaccgat
gtgcagggggtgctgaccctgtgggagcagatcgcgcaggcgcatgcgcgatcgcgctgctgggcggcctgtttttcctt
acccgttggatgcaatcgtgaaaacgctgatcaagaccgcaggcccggcgctgctgaccctggcaatggtggtggtggcc
gcgttggtgttgcggtacctgtggcgcgagtacatgcaggcgccgtggacgcgcgatgcacatgtcggcgtcgatgtgat
gcagctggcgatcgatccggcgcgcgtcagcgtggccgcgcaggtggccggcagtgatctggagatttgcaacgccaacc
atgagctgcaggtgccctccagtggcgcgcatgcccgcgtgcgcgccaccgaagccggtgccgacgccgcgctggcgcaa
ttcgaccacaccgtgctgcaggccttgcgcgaagtgcagaccacgttgtcgcgctatgcgcaggacctggaccgcctgca
tctgctggagcaggcgcagcagcaggccgagctggcgttgtcgcagaaccgccgcttgtatcaaagtggacgcacgccgt
acctgtccagcctggatgccgagcgcacgctggccaccgccgacatgacgctggccaatgcacaggcgcaggtatcgcag
gatcagattcagctgttcctgacgctggacggcggttgggatgccgctgccgggcgcagcgacacaacgactgcgcgatg
aacgccttcctgcgcgatcgccaggcgtggctgttttcagtcaagaccttcgccgccttgatcgcggcgttgtatgtcgc
gctggcgggcaatctgtcgcggccgtgctgggcgatggccacggtctacatcgtctcgcaaccactgctcggccccaccc
gcgccaagggcgtgtaccgcgtgctcggcacgttgagcgacctggcttcggtggatatgctcaatgcggtgcgcgtgggc
ttgaacattctgcagctgcgcagcgcacggcatggcttgccggcatcgagtcgcgatgcggtggatgcgattctgcgcga
tgtggccgcgcactatcggcagcaggtggcgcagaagcggccattgcctgggccggatccgctgcgcgatcgtctggatg
cctcactgacgcgcgtgggcaaggtgccggcgggggcatctcgcgacgacgcgttgttgggtttgatggggctgcgtgac
agcctgtttgccaacataccagcaaaaaagcatggcgttacggaacagccgcctgtgttagcccctctgccgtcagggcg
ataaggcacggcttgcgcgccaccggcgcgcgtgccttggagcgcccgcgccgcaagcgcgagctggggcgcggagcggg
ggtggtgtaagggtcgagtgtatcgacgcacggcaacagcatgacttgtttcactttgccggcgcgtggcgacgcgtttg
tcatcgctgtcgctgccagttacctgaggcgcaccctcatccgcccctacggggcccctgctcccccatgaagggggaca
ataggtcccgaagggagaaggagtaccgcgtgcaactcatcagcgcttgcgctgatgcatcgccgcttcgtcgtccagcc
aattgctgcccttgttggtcaggaagaccatgtagaccaccaacgacaccgtaatcaccgcggtcgcatagatcacgaac
tcggtcacgtggttggtcttcagcgaggcctgatacagcaacggcgcggttccgccgaacgcggaatttgccagcgcgta
gccaagaccaacgcctagcgcgcgcacgtgggcagggaacaattccgccttcaccagcgcattgatcgaggtgtagccgg
tcaggatcacaaagcccacggtgaggatcgcgaacgcggtcagccagtcggtctgcttgggcagctccatcaccaagaac
caggtgtagagcacaccgccgatgccgaagaacaccagcaaggtcttgcggccgaggatgtccgacaaccagccgcctac
cggctgcatcagcatcagcacggtcagcgccaccaggttgatgacggtgccggccatcacgtcgccaccggcgaacgcgg
cctggatcatcttcggcccggtcaccgaataggtgtagaacgcgatcgtgccgcccgcagtgatcaggaagcacaacagc
agcggacgccactgattgacgaacaattcgcgcatcgagccggacgccttggccttgccggtacgcgaatcggcgatgga
ttcggagctcagcgactcgtccatcgtgcggcgcagccagaacactaccagcgcgccgataccgcccaggccgaaggcca
cgcgccagccccactcggagacctgcggcgcatcgaagaaatgcagcatgatcaacaaggtggtctgcgccagcacatgg
ccgcctaccaatgtcacgtaatggaacgacgacaaaaacccgcgccggcccggaatcgccgcttcagacatgtacgtggc
gctggtgccgtattcgccaccggtggcaaagccttgcagcaagcgcgccatcaacaggatgatcggtgccgcgatgccga
ttgtggccacggtcggcgtgatcgcgatgacgaacgagcacagcgccatcatcgacaccgaaatggtcaacgccaggcgg
cggccgtagcggtcggcgaaacgaccgaaataccacgcaccgatcggccgcatcaaaaacgtcatcgcaaagatcgccca
cacgaacatggtggcgttcttgtcttgcttggaaaagaactgcgattcgaagtacgtggcgaacaccgaataaacgtaaa
cgtcgtaccactcgaccaggttgccggccgagcccttgagcgtgttggacaccgagcggcgaaggctaccggcagcggtg
ccagaaccggtggcgctcggagacgatgggggtgcgctcatgcggtcagaacctcttcggtgggacagccccgaagtata
ggtgcgcgcttgtgtgacgcatctaagcatttcggcgcatatacagccgcaaatcgagcaccacgccggttgcttcaacc
cgctttcggcgttggtgccgcaagcgaattgctgcacatgccggaacgatcgaagcaacacgcgcggcgcttgcccgcag
ccaacatgtcgcacgcggtggcgatgcgcttgacccgcgtgtcggcttttttgccggaaacaacccagaagattcgatcg
cgccgcgccaccgcggtgatgtcgtcccaggtcgcacgcgcggccgccagcgccgcattcagatcatccggcaccactgg
ctcgggcgcttccgcaaccggcgcgatttccagcgccaccgtctggccagcagacacaccggcggcctgctgcaaggctt
tgtcgagcttgagccaatgcccacaccctgcccatccggctgcaaggtggcctgcagtggatgcccggcgaagtgaccgg
ccacgcgcaccatgcggcggctcggcaaccgattgctcgccgccgcaggcaacagcgcaaacaacccgctcgcaccggca
ggcgctgccggttccagcaacgtggccttgaagcggatggtggcaggcttgcccctgccgcggacggctgctggtgatcg
atggccgtatcggcttcaccggcggcgtaggtgtggccgaccaatggatgggcgatgcacaggacccggagcactggcgc
gattcgcattagcgcatcgcaggcccggtggtggcgcaggggaaaaccgccttcaacgacaactggatcaagaccaccgg
ccgcgtgctcaatggcaccgacgacgcccccgaactggcaccagcaggcgacagcgacgcgcagctgttcgtggcctcgc
cctcgggcggcagcgaaagcatgcatctgatggatttgatcgccattgccgccgcgcgcacatcgatcgacctggcggct
gcgtcttgcgttcccgatgcgttgatcacccgctcgctgctggaagcccgcagccgcggcgtcaagatgcgcgtgctgct
accgggcaagcatatcgatgcgatctcggtgcggctggcgtccaaggccagttgggagccgctgctgcaggccggcatcg
acagccacgaagacctgcccaccatgctgcataccaagttgttgatcatcgatggcttgctggtgtcggtgggctccacc
aacttcgacatccgctcgttccggctcaacgacgaggccagtgtgaatgtctacaaccgtgcgctggccgcacagatgac
cgcggccttcgagcgcgacctgcagcaggccgagcgttacacgctggagcgttggcgcgcacggccgctgcggcagaatc
tgggcgagaagctggtgcgtccgtttcggtcgcaggttgaaagcgatccgcggatcagcgcgccatgtgggttaggcctg
caggcgcaactgacgcaacctccaccacagtccgcccacgtgcaccagcgaatacagcaccagtgccgcggcgattccca
gggtcagcgggctggcatgcgaaccggcccccaccgcacggctactgaacgcaccgtcggcccagcgccaggccaggcgc
cccagcagcaccagcatcaggccgccgccgatccagcgattgggcgtgtaccagccttggccatcggtccattcggcatg
cgtgtagcgcagcgacagcgcacccaggccgatgccgaccagcgcgcctgcggcaatgccgagccgcacctgcggcaacc
cgtagaccgcgaacgccagtgctgccacagcgatcagcagcaccgcactgcgtaccgccgtggccagcggcttgcattgc
tggcgcccgaagctgcgccggatgcgccggtagtagaggtagccgatggcggccatcgagagatacggcgtcaggggtgc
gatggcagcggcgggcatggcgagtcctttgcgaatgagtgaagcgacccgcgcagaatgaaaccagccatgggcacgaa
caaagtgccaaatgtcagtttctgcaggcggcagcaccgccggtcgctgccaggccccgcgcatgcggtagggctgtagg
ccacccagaccgctgccgggcaggtactcgccgcctgcccggtgaacaccgcaagcgcacgccagcggttgccacacgcg
aaccggagctgcgcgggtagacttgcgcgcagtagtccccaccgccgtgccatgtccgccatcaagcaagacgcccatac
gctgatcgacacgctgcccgagaccaccggatggggcgaggtggtgcgcgtcgtggccgatgccagctttcaggccgccg
tgcaggacggcattgccgctgcagatcagggcgcgttgacggcgccggcacaggtgaacgcactgttcgccagatggggc
gttgatgttacggcgtgactggaccgtcccggccgccacgcagcttgcacacgcccaggatcattaccacgtgctcaacc
cgaccgccgctgccgcgatggcgcggcaggtgctggaagccacccgcgccctggccgagcaacccggccgtggccgcgct
ggccgcgtgcccggcacccgcgaatgggtggtcaagcaaaccccgtatgtgctggtctaccgcgtgcgcgacggcgccct
gcaggtgttgcacgtccatctggatgccagcgactggctgccacggaccgagccgctgatcgaacgcatcgaaccgtgga
ttgccgcgctgaccagcgcgttgttgcacgtgctgatgttgctgatcctgctgtcggcctccacgcccaccatgaccccg
ccgcaaggctcggccagcggtggacgcatcaaggtggatttcgtcggcgacacctcgcagcccgatcagccggtgccctc
gcccaccccagtgccgccaaggccaacacccacgcccgtgcagccgcccccggccgcctcgccggtgcagtccacgctgg
tgcagcaagccaagaacccggagccgccgcagggcaacaccgcgccgggcagtctggccgaacgccgccagccgcgtcgc
cagcaacggcccaccccgccgcaaccgcccgccccgccggcggcatccgcccagcgccgcccggatacctggaccggccg
cccgccgggcatgctcgacgaacccgccgacggtgccgaagacggcatggccaacacccccaccatcagccagggccgcc
gcaacgaccgcaacaacgctcagcccagcctggatatcggcggcttccaggtctattacgacgtgcgcagcgaaacccag
ctgcgcgcctggaaagaacaaggcatgcaggaaatcgccatcatcctgcccggcacccagcaacgcatgatctgcccgct
ggatgtcgcgctcaaacgcggctccagcaaatgccgcctgctcccgccggattcgcccgagctgaagtccatcggcgacg
cccgcgaagtcatcaacatgatggaggtctaccgccagggcgaaccggtctggcgtgggccggggccgtatcggtgagtg
gtggggctaggtcgggcccggattccacttacctgctaatgcgggaacgactgtattcgataccgggcgtgttggcgttg
cctgactgcttgcacttctcgaaagtgcaaacaacctgatgtcaccgggagggccatatgccttctttcaccgtccgcaa
tatcccagacgacgtgcatcgcgcgatccgcgcgcgggctgcgctccacggccgcagggcagtctcaagattcaagtgca
acacgtgatttgagtgctgcgatgtcttcctccatcgcctcgcttggtgtcttccatccgagcgtctgacgagggcgggt
attcatcagcagcgcgatgtgattgagatactcctggctgacagtggacaggtcggcgcccttgggcaggaattggcgca
gcaggccgttggtgttctcgttagtcgcccctgaaaaacccctctcaaacctccagtgccatgtgtgcgggccacatggt
gcttgagggcgttgaggaacgcgcccgcaccacctgcaaccaggcacgcaaaaaggcgatccagcgcagccgccaccgca
ggttgtcgccagcggcgcagccgagcacgtgcagtgcatcgccttgggcgccgttgagatggcagcgattcaagcggcag
tcctgtttcagatgtccgatcaccggctctaccgcttgccgtcgtttgatccagcgccattgccgtcgtgtcagcgtctt
ggctttgccccgatgcaggatctgcacaccctccacgtcgcgcccgcgataccccagatccacaatcgccacctgcggga
tcacatccacatcctgcagcagcccgcgcgcctgttccagttgctcggccaacgtatcgccgtcgta-ggattgccggga
aaactgcgcgcgcccacgatcaagcccttgcgcgcactcaccgcaatgccgaccttgacgccacattcgtaggggctgct
tgccttgcccttgctcatgcagtccacttccggcgcgtgcaaggcgtagagtttttgtttgtccttgggacgctgtgcca
acaaccggtgtgcgcgctccaaccagacaccgatgcgctcacgcaccgacggttcctgctgggccagcttgcgttgcaga
tcgcgtcatacccgtcccaggatcgtgcgttggcgtcgcagcaccttgcgcatgcgcttgaactggcgcgcatgcgcatg
gcgcccggccttgcggcgcaaccccggaccttgccgcgcatcggtttgtcgcagtgcgatgccgtggcgcttggccagca
gcaccagcttcttgcgcgccacctccagcaaacggctgtcggtgggatgggcgatcgctttttcctgcacggtggtatcc
acgatcacccgcgacaactcgcgtgcgtccaccgccttcatcgcgtgagcggtgttgatcgtatgcgccaacagcgcttc
catcccggcttcgcccagacgctgtcgccaacgtgtcagggagctgggatcgcacggcacgcaggtctggaacaccacct
cgccggtgaagaactgccagtacggattttccagccaacgttcgcagaccgcctcgtcggacaggtcgtaggcgtgcttg
aggtagagcagcccagcgatcagacgcaccggcaatgcgggtcgaccgcctgtg-ctggtggtggccggcaaccgcggcg
acaacgcctgctccaacgcactccacggcagccgatggctcagctggaccagtggatggcgcacgtcgatctggttctcc
agacgcgaacgaaacagctcatcggcatgcaattgctcggcggcaggacggcgtgtacgcatgggcgaaaactgccagaa
accagtacgtagagtaatgagtcgcccctgaaaaaccctctcaaacaccaaatgccatgtttggtggccacatgatgctt
gagcacgttgaggggcgcgcccacaccacctgcaaccaggcacgcaaaaaggcgatccagcgcagcagccaccgcaggtt
gtagccagcggcgcagccgagcacgtgcagtgcatcgccttgggcgcctttgagatggcagcgattcaagcggcagtcct
gtttcagatgtccgatcaccggctctaccgcttgccgtcgtttgatccagcgccattgccgtcgtgtcagcgtcttggct
ttgccccgatgcaggatctgcacaccctccacgtcccgcccgcgataccccaggtccacgatcgccacctgcgggatcac
attcacatcctgcagcagcccgcgcgcctgttccagttgctcggccaacgtatcgccgtcgtagggattgccaggaaaac
tgcgcgcgcccacgatcaagcccttgcgcgcactcaccgcaatgccgaccttgacgccaaattcgtacgggctgcttgcc
ttgcccttgctgatgcattccacttccggcgcgtgcaaggcgtagagtttttgtttgtccttgggacgctgtgtcaacaa
ccgttgtgcgcgctccaaccagacaccgatgcgctcacgtaccgacggttcctgctgggccagcttgcgttgcagatcgc
gtaatacgcgtcccaggatcgtgcgttggcgtcgcagtaccttgcgcatgcgcttgaactggcgcgcatgcgcatagcgc
ccggccttgcggctcaaccccggaccttgcctcacataggtctgccgcaagacgatgccgtggcgcttggccagcagcac
cagcttcttgcgcgccacctccagcaaacggctgtcggtgggatgggcgatcgctttttcctgcacggtggtatccacga
tcacccgcgacaactcgcgtgcgtccaccgccttcatcgcgtgagcggtgttgatcgtatgcgccaacagctcttccata
ccggcttcgcccagacgctgtcgccaacgtgtcagggagctgggatcgcacggcaagcaggtctggaacaccacctcgcc
ggtgaagaactgccagtatggattttccagccaacgttcgcacaccgcttcatcggacaggtcgtaggcgtgcttgaggt
agagcagcccagcgatcagacgcagcggcaatgcgggtcgaccgcctgcgccggtggtggccggcaaccgcggcgacaac
gcctgctccaacgcactccacggcagccgatggctcagctggaccagtggatggcgcacgtcgatctggttctccagacg
cgaacgaaacagctcatcggcatgcaattgctcggcggcaggacggcgtgtacgcatgggcgaaaactgccagaaaccag
tacgtagagtaatgaaaactggcagttccagcacgccaaaaccgcaggtgaggccttgcaatggatgcggtctgggggtt
tttcaggggcgactaatgaaaactggcagttccagcacgccaaaaccgcaggtgaggccttgcaatggatgcggtctggg
ggtttttcaggggcgacgacgtagggtaacgaaaactggcaattccagcacgccaaaaccgcaggtgaggccttgcaatg
gatgcggtctgggggtttttcaggggcgacgacgtagggtaacgaaaactggcaattccagcacaccgaaaacgtaggtg
aagccttgcaatggatgtggtctgggggtttttcaggggcgactcaagagggtttcctacttttcctgagtctgtaaatt
gaactgtgtaactgccctttgacaagcgactggcccggaccggagaggagcaggcaagtggaactggataagacgatgct
ggacgaactgacgtcaggctgcaagacgccacaggacgtggagaagctgttttcgcaaatgttgcagcacatgatcaatc
gctcgttggaggcggagatgcaagcccatgtgggccatgcgccgcatgggcgctcaggcggcaacgtgcgcaatggcaag
agccgcaagacggtgcaaagcgcgtttggcgagttgcagatcgagaccccgcgcgaccgcgcgggcacgttcgcgccaca
gttggtgaagaagcgccaggtgcggctggcggggatggaggagaagattctagcgttgtacgcgcgcggcatgaccacgc
gcgacatcgagtctgcgctggtggacttgtatggggtggagatatcgcatgcgttgatcgcacaggtgaccgacgcggtg
ctggaggaggcgcgggcatggcaatcgaggccgctggagccgatctatccgatcgtgtggctggacggcatcgtggtgaa
ggtgcagcacaacaagcaggtcatcaacaaggccgcgcacgtggtgctgggggtcaacctgcgcggggagaaggaagtgc
ttggcctgtggttggctgaacacgagggcgccaaatactggctgtcggtgttgaccgaactgcgtcatcgcggcgtgcgc
gacatctacatcgcctgcatggatggcttgaagggcctgcccgaagcggtgcaagcggtgtttccgcagacgctcacgca
actgtgcattgtgcatttggtgcgggccagcttgcgctacgtcaacgcaggcgacagcaaggcggttgtggctgcgctca
agcgcatctatcagtcggccacggcggaagaagcggcggcggaactggaggcgctggacacgcagtggggcgacaaatac
cgtgcggtggtccgcttgtggcggggcaactgggacaacatca--tcccgttcttccagttcgtgccgcagatccgcaag
gtgatctacaccaccaatgccatcgaatcgttgaacatggtcatgcgcaagctcacccgcaaccggcgtattttccccaa
cgacgattcggcgctcaaatcgttgtttttggccgtgcgcgaggcatcgaagaactggcggtccatccatcactggaaac
cggctctgcaaagcttccaggtgatgttcggcgaagaacgcgtgccgatgaatgcgctatgaaaaacctggttacacagt
tggcttgacagaccccttttcctcggtctcttggctattgtgcactttgaatatcgactcggctaagcgcgatcctgtag
aaactagcttagaaagaacacgcaattgttcgcgattagctaaatcgcttgttttggacgggtagttgattgagtggtca
atttctccccatgcttcttcaaacaacgttctgacctggatttcacaaacaatgtctttatcctcgttttgtggagagat
aagatagtgcacacttgtataaaaagaaggcttcaacttggtgcttattttaaaggatctaaaatagctttctgattcgg
ggtcccatgtgtaagctaccggcttctccaccagtttccatgtttttttcttaatttttgaaataatgaagttgtggatc
tcctcgaactgaccttgatacaagtgaattatcctaatccctgccagatctgtaatttcactgaaaatattttcgcgcgt
tatttcatgtcctgcggcaactttccgccctatcttaccccttaaatgattttcatctttcaagcgtctttttattgaat
gaattggagtcggaatcccgctgttcaaggcgtggcatgtcttgaatgcaacttcaacgttatccaaaaaatagttaaaa
agaacttttttgcatcgataaagttcaatcagctcatccatttcatgggatcctcaattgctcagcagttcgattcgctg
aatgagagacttcgcgaaatttgtataacctgatttggtggaaagaattccttctctctggccatttaccgtatttcgat
cttccctatcaagcttcttgaagtccgctatcttccacatcggaacccgataatgctgagccattgctgggaaagtatta
tgcgtgtgcataattgcttcaccaccgatcggagctgccagaagttcgtccgggattacttcgcggatatctttatcaat
atacttacgaataatatctgggatttgtattgcgtacttcagatgtgcttgcgctaaattccattgtgagtcggtcctgg
tgtatttctttgcattatatattgtgtaccctaaaaactgaacaaacttcttaggaaaaagatttctcttttcggtggat
atcagtttgaaaataatttcgaactcttcatgccatttaactaagctcgcaccaatatttcttattccatacaaggagaa
catgtcgggcgctgcgggcacgaaaaacccgtcaacggtagaaattattgttttatttaatgctcctaagcttggggaag
tgtccacgatgatgtaatcgtacttgtatttcttcccatactcttcagatatatttctaattctggtaagcgtacgaatt
gcaagtgagtcccctctatatgcatcgctccaccgtgaagaaactttctcttcaaattcgtgtagggacaggcgccctgg
aatcatgtgtagatttttgtttattttatatggcggagcaagcttctcgtgctcacttacgccatcaatcgttggctgca
gtaaaaaatgtagtgaccggacgttatcttgcaaggcggccattatatctttgccttttttattggcaaactcctctact
cccatgtatatacattcatcctcttcttcccatatcgaatgaatgtcgtctacgtccatagagtatatggtcagattgca
ctgcggatccgcgtcaagtaataagaccttattaccttcttcagagagagcatgtgccaaatggtacgtcaaggtcgtct
tgccgacaccacccttgttgttgaagaccgataatattttcaaattaaccctccttatttaaagcgacatggtgtaagtt
aaccggatcaggttgagttatttggtttacagtgtcggcgcccgactgatagtgttcaggtccactcacccacccaaaca
ccgctgccacccacccgcagcagccgatacctgttcccatccattacgcagccgcttcatcgcttgcccgccgacgcatg
cataacccagcttcttggcttctgcagtgccaagacccggtagcgtgatgatggagtccgatggagcagggcggccctga
cgttgcgcttcattgcgcagcatcatgttctcgatgccttggcagtaacgcgccatgcccggatgcgggtgcgtgcgata
ttgctcgcagttgaagggcgtggtgtcgcgcgccatcgagttatacggctgcggcgttggcgcaatgtacttgcttgttg
ccgtgccggtggccgagcgcatgccttgtgcatgcgctggctgcatgtacgcggcgacacacagcgctgacgttgccagc
acgatgcatcgcgcgatggtggtgatcctgtccatggtgttccccctgtatgcactgatcctagcccacgcgctgcacgc
gcgggcggatcaggtcgcttgtccgtgcgagcttgcgtgctcgatcacatggcgccttgcttgcatcgaagaaagtgcgt
taccgggcggtgcccaaatcccccagcacatcatccacctgctcagccaagtgctgcaggcaatgcgcccattgctgcag
cggaatggccggcatgcccatagcgccttcctcgcgcgtgcgcggtgtggccaaggtggccagcaggcgcagttggtcgc
gtacgcgcagcaggtggtattgcgtgccttcggacatccagtagccgggttcgtcgtgcatgccgctctccttgccatgg
gctggctcccgctgcacaacgcagcgggatgccgggaggctagaaaccgcagacagccggcgggcttattccccttgcgg
gtgttgtattcgccgccctcccggcgcaagaacgccgagccgtgccaagccttttggccggacacaaaaaacccaccaaa
ttctcggaggtgggtgccgctgtctgtgtggagtttctaggctccgcgcgggagtgtgcgggtggtggtggctagggtca
agttgcagcgcttgccctgcgctagcgcgcaatgggcagacgcacaccgcgtgttgggcgtgcatcggggggtgtgaggt
gatgcaatgcaggtcgtcatcgagctctgatggcggcgtggtgctccacacgcgtgcgatccagcgggacagcccgccct
ggctaggctcgttcattccacgcgccagctcttgctgctgcgtcagcgccctttcctgcgcaatggcttggttggccgca
aagagcttgtggtccgacaccaagcgagcagaacagtcgggtgcatccaacccctacaagaatgccaacgccccgatcaa
gttgggcgttggcgatcgtgcactatttgtgcggcatcaccgcatgcgatgcggcggttgacagcgcggcaggcatccgc
ctgcttgcgatgcaaccaacttacttggtcgatttgacagcgtcgcgcacgttatcggcgacttcgccggccttgcgctg
caccttgcccacattttttttcagcagcgccttccagttcggtgctcttgtcgccagtgacacgtggggcgaacaccata
gtttgtgcagctttggacaaaccatggtgcatggctagttgccgaactatggtgttctgctctgggcgtaccgtcgatca
ggggttcctcagcgcttccaacgcgtgatccaaggcagtgactgcatccaccgcgatgggggggccggcactggcctgtg
cggcagcggccagtgcgtcgaagaacggttcggcgtcggtgtcgaccacttgcagcaacgccagatgcgccaggcgctcg
gcctcgctgggggtggctgacacggcggtatcgcactgattcaatggaatgctcgagcccgggcactttgcccagtctag
cggaatgcgcatatcagccaaggcggcgttccgtgcgccactgcacagcaccgcattgggcgcgctgggcgggtggtgcg
gcactcagtcggcgctggccgtgtccatgttcgccacggtggcggcgctgtcgtcgcgcatctgcagcgccaggtacagg
cgcatgcagtcgtcggtgttgctcaggtccactgcgcacagttcctgcatgcgctgcatgcggtaactcagggtattgcg
atggatgcccagcgccttggcggtgggggccatgcgcatgccggcaccaaaccaaaccgacaaggtcttcaacaactggc
cgcgacggtcctgcgccagcaatgcctgcagcggcttgcgcaattgctcggcttgccaggcctgacgcaggtcgtctgcc
agcagcggcaggcgatagttgtcgtagaagaatgcatcggcgtgcggcgcacgcgccttgccgatgcgcatggtggtgcg
cgcgatctggtgcgacaacgccaggccgttggactgcggaaaatactggaccagggccagccggatccgcagccggctgc
tggcgcgcatgcgctcgaacagactgtgcacgcgcgtgcagccggccgaaacgtgcgggcgcgccgctggcgatgatgac
gccggagtggtccatcgcatcgacgttgccgtcgatgatggtcatcgcgcggtcgacgctggactgcgccagggtgcggt
cgagcgtgagcatgggctggggtctgttgatgcgatcgagagaggtcacggtggcatgttcggtacgcacctgttcgcca
cgtgtgtggttgggcgtggggcgtgttgcacgcctatgtcccagcatctgtgcaaacggtgccgaccgccgttggcgtgg
ttcgatccggcgcgcgctggccaaacaccctgtccgacagagcacttcagaaccgggcgcaagcccgcgccgctgatgtc
accggcgtgctgccatcaacacgcatcgacacccgacggcagcgatgccaacacccggcccacctgcagcgttgccgcca
cattgcgcgccgcgatgcgcacgttgctggcggcgtcggccaatgcctgttccagcgtgcaggcgcgatgcaccaccgcg
aacatggcatcgatgccgtggccgtgcagcagcgcggcgccgttgcccaggcaaccggcaatggcgatcaccggtttggc
atgccgtcgcgctacccatgccacgccgaccggggtcttgccgtgcaggctctggctatcgagacggccttcgccagtga
tgaccagatcggcctgggcgaccagtgcatccagcccgagcgcctgggcgacgatctccacgccgggccgcaactgcgcg
cccagatacgccaccaatgccgcgcccagaccgccggccgcaccgccgccgggcaacgcgtgcaaccgcacgcccaggtc
gcgctccagcaggtcggcgtagtgctgcaggttgctatcgagctggcacaccatgccgggggtggcgcctttttgcgggc
cgaagatcgccgaggcgccggtggggccgatcagcgggttgtccacatcgcaggccacttcgaactggcagtcctgcagc
cgcacatccatgccctcggtgtcgatgcgcgccagcgcagccagcgcgccgccgcccgcaccgatcgcctcgccttgcgc
atccagcagccgcacgcccaaggcctgcgccaggccggcgccgccgtcgttggtggcgctgccgccgatgccgatgatga
agcgccgtgcgccggcgtccaaggcggccaggatcaactcccccacccctgcggtgctggtgcgcagcggcgcgcgctcg
gccggcggcagtagcgccaagccgctggcggcggccatttcgatcaccgcggtgcggccgtcgccggtcaggccgaaaaa
cgcctgcaccggggtgccgagcggaccgctgacggtgcaggcgatcacccgcccgccggtggcggccaccagcgcgtcga
cggtaccttcaccgccgtcggcaaccggcaccttttggtactgccagtcggggaacacctcgcgaaagcccgcctcgatc
tgcgtcgcgacttccagcgcagacaggctttccttgtacgaatcgggagcaatgacgaccttcatggggacacgcgcttg
gacggacgcatcactggttcaccgcgcacgccggcacccgcaacaccaacgcggcgcccagcagcatgacgccggccagc
acgtacagcgccagttgggtgctgtgggtggtgtccttgatccagcctaccagataggggctgacgaagccagcgacctg
gccggtggaattgatcagcgccagcccaccggccgcggcagcggcggtgagaaagccgttggtcagcggccagaacagcg
gcaagccgctgactgcccccatcgtggccagggtcataccgaacaaggccaagcccaggttgtcggtgacgctggcggcg
atgcacaggccggccgcgcccatcagcaacggaatcaccagatgccagcgacgctcgccgcggcggtcggccgagcggcc
catcagcaccatgaacactgccgccgccaagtacgggatcgcgctcatcagaccgatgcggaccgggtcggtgacgccgc
tgtcctggatgatcgaaggcagccagaagttgatcgcatacaccccgctctgaatgcagaagtacaccgtgcccagcagc
cacaccgccgggttgcacagcaccgcgcgcagcgaggtggacgcaccggccggcttgcctgcttcgtcgtcggccagtac
gcgggccaaggcctgtttttcctgcgggttgagccagctcgcttcttgcacgccgtcgctgagcaggaaccacactccgt
tgcccagcaacacggtcggcaggccctgcagcaggaacatccattgccagccggccagcccgccctgcccggccgagaaa
tagcccaggatccagcccgacagcggcccccccagcaccccggagatcgggatcgccgacatgaagacggtcgtgacccg
gccatgccggtcacgcggaaaccagcgcgtcaggtacagcaagatgccggggaagaagcccgcctcggccgcaccggtga
gcaggcgaagggtgtagaacccggccggggtgcgcacgaacagcaggcaggtggacagcaggccccagctgaccatcatg
atcgccacccagcgccgggcgccaatgcgctgcaggatcagattactgggcaccccgcaagcgaggtaaccgatgaagaa
gatccctgcgcccagcccgtacacggtctggctcatgcccagatcgcgcagcatctgcagcttggcgaagccgacgttga
cccggtccaggtaattgaacagattgcagacgaacaggaacgggatcagccgccacaggatcttgcggtaggtggggccc
atgccatcggggggtggcaggggccgggtggcttgggtcatcgcacgctccagcagtcggtgggccagccggccccagtg
tcttggcaccggcaccatctgggggtcgacgcattctagagtgagcgttttgacggaatcgtcgtcgggatgttgcctgt
gcgtgcgaaagtgcaatccgctttttatgcaaatgtccaatttgcgcaagacgcactggcatatgtcgcaccagggaaaa
cgccacagcggtcatgccgttggtaccgagccggctgctcacccgacggaacacccctcagcggcactgcgccgctccct
gcgaccgccgggttcgatgcagcacagcggcaacccactcgcgcgatgtccgctttgcgtcttgccactctccaatcacc
actgccgaatcacggcactaccgcttccccactcccgattcccgattcgccgccgcataggcctgcgcctggcccatcac
gcgcagcagattaccgcccccaaataccggggatctgctgttcggtgtagcccttgcgcagcagccatgcggtgatgcgc
ggcagatcggagacatcttccag-cccccccccaccgccgtcccgatccatgccgatgcccacatgctggggcccgacca
ccgccagcacatgctccagatgcgcgcagaaattctcttcggtggcgcgcttgatcgggtagcgcgcatccagttccttc
agcgcggcgctgagcttggtggcgtctgcgatcttgacgtgctcccagccgccgtagtgatcgatgagcgccttctcggc
ggccttgcgctcggggcttgcgccgctgtccaccagatagccgccgtaggaattgacctgaatcaccccgccatgcacgg
ccagcaccttcaggcgtgcatcgtcgatgttgcgcgggtggttgtagaccgcacgcgcgccgctgtgcgagagcacgatc
ggcaccggcgacagcgcgatcaactggtcgaacaccgcatcggaggcatgcgatcgatcgatcacgatgcccggcgcctg
cgcctgctgcaccagttgtttgccggccgggctcaagcccttccactcgccccctttggtgtcggtggccgagtcggcga
aggcgttgttgagaaagtgcacggtgctcatcaagcgcagcccctgcgcgtaatagacgcgcagcacggtggggtcggcc
accagcgggctggcgtttttcatgccgatgtacaccacgcgcgtgccagcggccttgatgcgcgcggcatcggccggcgt
ggtggccaatgcaaagcgctgcggttgcgcggccaccagcgtgtggatcttgagcaagcgctgcagcccggcgtcgcggt
cgtccagatgcgcggccgcactgcggtggccctgcccggtgtagaccgcccagaagccgcgatccagcgccccttcgacc
atgcgcgggtaatccacctgcgacaggcgattgccggcatgcgcctgcaacacatcgacgtcggcgcgctccagagtggc
cggcgtgtccagatgcgaatccagcgtgaccagacgttgttgcagcgcggtggcgcgctccagttcggccttggaaaact
ccagcgcgtgcgcggacaacgcagccgccagcaacagacagacagcgaacgcgaacgcaggtgcatgcgatctcgcaggc
agtgggggatgcgccgatcctagcggcttgctgcacgcgcgctgcggcctcgcgcgggacgccgcatcgctcacgccaac
cggcgcgattgcgtgagcgatgcgcgcgttgcgaggccggcgctacggcgatgccgatggtgcgaccacgcgcaacggtg
tcgaactgggcacggcaatgctggcgactaccgcgcgcgcagccggttggtcatcgggcggtgttggatacaccagcgag
cccagcgcgcgcaaaccgtcacgcgcgctgcagcgtcagtggtccaactccgccagccgcgcgcgcacgctgtccacatc
gatgtgttcgcgcacatgcggccactgccgcgcccacaccgagcggaatacgatccacgcaccgaacacacccagacacg
tggaccccagcgccagcagcaacggatgcagcggcgagccgtcgccagtctggaacagatacatgaaggcgccggaaaac
agcagccagacgccgaacactggccaattgctggccagcaggctggcattgggccgttcgatctcgcgcagcagccggcg
caaggccttgcgttcgtcttcgtcgctggacgtcatcggctgccggctcctggttgtagctctgcgttgaatcgacgctt
gccgacgatggcatcgcgccagggaagacgctgcctgcaatgcggcagaccgcgtcttcggccgtgcaacccggttacac
cacgcggcagaaaacggccttcaaatagcgcgattcctgcacgtgcgccatgaatgggtgatccgggccggcgccggcca
ctttcaggatctggatggtgcggccggagaaatacgaggcacgccgtagcatgtccagaaactcctgctcggccaccagg
ccggtgcacgagaacgtggcgaacagaccaccgggcttgaccacgcccagcgccaatttgttcatgtccaggtacttctt
cagcgccggaattacctgctcgcggtcgcgggtcatcttggccgggtccaggatcaccacatcgaactgctcaccccgat
tggacgcatcgcgcagccacggaaagatgtcggcctgcacgaacttggggcgcacgttgttgagcttggcgttgcccttg
gcaatggcgatgacgtcttcgtcgatatccacgcccagcacttcggacgcaccgcgcgcggcggcatacaccgcaaagcc
gccggtgttgcagcacaggtccagcacggtcttgccttcgacctgctcgctcagccactgacggttgtcgcgctgatcgg
cgaagaagccggtcttgtgcgcaccggccgggtcggcgcggaacttgatgccgtgctcggtgatcaccgccgcttcggtg
gtggtgttgctgtggaagtcgaagctttcctgcttctgcacgtgttcgtcggcaaagctgtggaagcggcagcccgggaa
ctgttcgcgcagcgcgtcgtagatccattcgcggtgacggaacatgccggcggcgaagaactccaccaccaccaggtcgc
catagcggtccaccaccaggccggacaggccgtcgccttcgctgtgcaccacgcgccaggcatcggacacgccatcgagc
ttgagccaatcgcggcgcaggctcaccgccgtggcgatcttgcgcgcaaaccagcccgcatccaccggcaccgactggtc
ggtttccagaatgcgcacggcaatgcgcgaatggccgttgtagaagccgcggccgatccactccccgtccacgccgacca
catcgacgatggtgccgggcttgggcttggcggcgggcttttccaccaacttctggaagatccacgggtggctggagcgc
caggcattcttgagacggacgacggggactggactattcatcggcccattgtatccggctggattgacgtgcctgcggcg
ggcacgcagaatcgggccagaaagggagtagctcccagcgttgtcgccgtcatgaccagcccgccatgtgcagcgctccg
gtgcaacggcaaccggcccagccggttgcgaacaagaccttcgccgtacaggcgaaggtccgtcacccggaatccacgat
tgccgtgtcacaaggcctcagcccgccggctgtccaggccgctttcgcttgttcgggattcttatgcaaaccattggcaa
tgtctggttatggggtggcttcgcggtggtggtgatcgccgcgctgctggtcgatctggtgctgatgcgccacggcggcg
cccacaaggtcactttcagggaagccacttggtggagcatcggttgggtgctgctggcattggccttcaatgccgcgctg
tggtggtacctgcagggcggcgtgggcgacgccaaggccgatcagatcgggctgcagttcctcaccggctacctggtgga
aaaatccctggcggtcgacaacatcttcgtgttcctgatggtgatgacgtatttcggcgtgcccgaagaacagcgccagc
gcgtgctgatcatcggtgtgctgggtgccatcgtgctgcgcgcgatcatgatctttgccggctcgatgctgctggccaag
ttccattggctgctctacgtgttcggcgcgttcctgctgctgaccggcatcaagatgtggttctccgccggcaaggagcc
agatctggagcgcaacccggtactgcgctggatgcgcagccacctgcgtctgagcccgcagtactacggcaacctgctca
gcgtgatcaaggacggcaagcgctggttcacgccgctgttcgtggtgctgatcctgatcgccgtgatcgatgtgatcttc
gcggtggacagcatcccggccatcttcgcgatcaccaccgacccgttcatcgtgctcacctccaacgtgttcgcggtgct
gggcctgcgcgcgatgttcttcctgctggccggcatggccgaccgttttcacctgctgccgtatggcctggcggtaatcc
tggtgttcatcggcaccaagatgatgatcatcgatctgtacaagatcccggtgctggtgtcgctgggcgtggtggtgacg
atcctggtcgccaccatcgtgctgagcctgctgcggccgcccaagcctgccgggcactgacgggccgggattgggcagtc
gggattcgggattggtggttggttgcggcgggtagatggcggggcttgccgcgatgtgcggaggacacagagggctgacg
gctgtcttctgtggcagccgtgggcgccttttttgccttgcatggtcattgccggctgcggccgctccgcccacttctgc
ggagcatttggcgatcgcgtggcggctcggttttagagggtggccactgacgcgggcagtggcacgcgtcgctatctgca
cggtgcggcgcaggtgattgcgccgctgatcaatgcagtatcccgccgccggatccggttatcccccgcgcacggggctt
gcaaaggcaaaaccacgccgccatccgtgaatgcatgacaacgcactctatctcccccgataccgccacgcagaaccgcc
tggatcgttcccgggtgctgcgtgccttcaacgtcagcctggccgccgtgttgctgctggtcgcggtgttcaccgcccag
ggcatgttcgactggcgcgcctgggcggtggcgccgctgcagacagacggcctgatcggcatcctcaccgcaccgctgct
gcatggctcgcttgcgcatctgggcgccaacgccaccgcgttgttgatcctgggcacgctggccggcagcgtctatccgc
gtgccacggtcatggcgctgccgctgttgtggctgggctcgggcctgggcgcgtggctgctgggtgagcccggcagccgg
catctgggcgccagcggcgtcacccacggcttgatgtttctggtgttcgtgctcggcctgctacgtcgcgaccgacccgc
gatcgccaccagcatgatcgccttcctgttctacggcggcatgctgatgaccatcctgccgcacgaagccggggtgtcct
ggcaatcgcatttgggcggtgcggtggccggcctgatcgcggccctgctactgcgcctgcgcgacccgcaacaggccaag
ccgcgctacagctgggaagacacggacgaagacgcggcctgggacgtgaacaatcccgagcacgcgatgctggaaccgcc
gccgccgcgccaggtgcccgtgctgtggcagcaccaggacgatggctcgcagagcgtggtgctgcatttcccgccgcgcg
aacggccgccaggtgcctgaagacttttttcaggcgaccgccgaaccaatcgacggcgttgctctgccttgcgtaggagc
gtgcctgcgcgcgatgggggctgtaccgatagcgcccgtcgcgctctggcgcgctcctacagatgctgattaccgcgagg
tgtgcccgctcaatgcgcgccgcgccagaccagggtcgtcggcaaagaacgcatcgatgccggcgtccagatacgccttc
aactcgaccaacgcacccgcgtcgttgcgctcggtcatcgggccgccgctgcggttgttggcggacagaaaataattttc
cggacggaaggtatacggctgcacctgcagcccggccgcatgtgcgtcgcgcaccaggctggtgggcgtgcccaggcgtt
gctgcgcatccagcgggatgatgctgcggatgtcggggccgatcgcatcggcataggttgcaacctgcttcagaccgtcc
ggcgtgatcatctgcccgtaggtcttcggtgcatcgcccgtaccggcatcgggcagcgccatctgcgcgccaccgagcaa
ttgcagcaggccgatgttgctgctgcgcccgatcttgccgcgcagatagcgcaggttgttggtctcgaacgattggatga
tcaccggcgcagtctgcgtgtaggcatgcgcatgcagggtggccaacaccttgtcttccatcggcagacccagcgccttg
aaatagctcgggtgcttgatctccggaatcagcccgatggtgcggccggtcgctgccgattctgcgccgacgaaatcgat
gatttcatcgaaggtgacgatctgaaactgcccatcccagcgcgtgccgcgcaactgcggcaagcgctcgcgcgcacgta
gcgtcttcaactcggccaagctgaaatcttcggtaaaccagccttccatcgcctgaccgtcgatggtcttgcgcgtcttg
cgcgcagcgaactccgggtggctggccacatcggtggtgccgccgatctcgttctcatgccgtgcgataagcacgccgtc
tttggtcgacaccagatccggctcgacgaaatcggcgccatcgacaacggctttagcgtacgaggccaaggtgtgttccg
ggcgcaacgcactggcaccacggtgcgcaaagatctgcaccgtcctggccagcggtgcttcggcaactgcagcgccgctc
atgccaaccatcatcgctcccaccaaccagatacgaccgaactgcatcatgcatctctccaacgaaaaacagtttccgaa
tcgacacatcaccgccaggcgagtctggtcgataggcggcgggggagctacgactgtacatcccgcttccgctgcatcgt
ccgcacccgccggaaaatcacgcgcgacgtttggttagccagcttaaacctgtctacgtcgatcgaaaccggaaatcggt
cagcaaccgcaagaacggctcttacgattcccgattcccgtcctcagaacttcgcatccagcgtcaaaaacacctgacgc
ggtgcactggcatggaacgccagctgacgcccgttcgggtcggtgttggcgaacgcggtgaggttggaggcgtaacgctt
gtcggtgaggttggtgacgttaagcgagagcttgagcgcctgcagcacgccgacctggccgaatgcatacccggcgccgg
catcgaacgaggtgtagccgcccacgccctgatcgttggtgtaggtgtaatagcgctggccggtgtacttgccgcgcagg
ttgacgttccagttttcgtagttgaaggcgatttcgctggcaaacatgcgcttgggcgtatccaccgtgtacttgccggc
ggtagggatggtcacgccgttctgcacgtaagttgtcgtcataggtcgaacggttgatcgacgccgagttgtaccactgc
aggtcgctggtcggcttccagatcaccgtcagttcgccgccgcggctgctcaccgagccgacgttgaagaaacgcgtggt
gcacgccggcgtggtgccctgctggatgctggcacacgggttgagcgagagcaggcggttatcgaaggtgacgtcgtaac
cgaccagcgaggcttcgaagcggtcgcggacaaagcgatagcctgcttccagcgtgcgcgatttttccggctccaatgcg
ccgacgctggcatcgaacgatgcctgggtcaccagcaacggaccaccggcgccggcaccctggaatgcggcgatattttc
cgcatacgagacgaacacttcctggccttcggcgaggcgataacccaagccgatctgcggcaacactgattcgctggccg
tgagcaagccggttgccaccggcgctttcactgccacgcccggcgttttgcgcgcggtcatttcggtgctcgggctcttg
atgcccacgtccaggctcaggcgctcatcgaggaacttgaagttgccctgcacatagaactggcgcgtggtgatgacgtc
gttctgcgaaaacaagcgacggttggggttctgcaggaacgtgtcgtcgctgaccgggccggtaatccagtagaagttgc
gttccagatcatggtgattgcgctcgtaccacaggccggcttccagatgatgcgggccaaggtcccaaccgagcgaggcg
atgccgccggtacggttgatccagtcattggtgctgcggatggaaatcggcaatgcctgtggcgtgcccgaattggacgc
ctgtcccggcgaccaccagtggccctggcccttgttttcatggtgatagacctgcgtgtgcaggctgatcgcatcgttag
gctggaagtcgccggccatatagaacaggtcgtcgtcgcgcaacgcgcggctctggtaatacgcatcttcgatgttatcg
accccgccgctaaaaccgcagcgcgccgcattacgcgtggctggcgcgcaatatgcagccgccaatgcgcggttccagtc
cggcgcgtacagattccagtcccaacccaggccacgcgccatgccgctcttggacagatagtccgcctgcgaggtgcgcg
aggtgtcggcgaatgtggtcagcttgccgccgtcgaacttggtacatacccttggcgttgaactgccgcgtggtggtcgg
cgattccggccgcgcccacatgtcggcttcggcgttgatgccagacagatacgccgaaaacccgttgtaatcgccggtat
ccacgcgcaggaaggtgcgccgattggcatcggagcccaccgtctgcgacacctccccgccgaacacgctggacggatcg
gtcgagtaatactggatggtgccacccaggttgctggtggaggcagtaccgagcgcaccgatgcccgaagccagctccac
accgccgaagttttccgcaatcaatgcgcggctgatgttgagaccgttgtaattgccataggcgttgtcgcccagcggca
ggccgtcgagcgtatagcccaggcgcgtaccgttgaagccgcgcaggctgatcgtctgcgactcttcgttggcaccgaac
gcgtcgttggattgcacgttcacgcccggcatgcggttgagcagcttctggatgctggtgcccggcggcaacaccggaac
gtcatgctgggtgatgcgctgcacctggcgcgtttcgccctggccgatcgccgacaccgtatcgagctgctgcacgctcg
taccggtatcggcagacacgtcgaggtcggcagcgtaggcggcaggcgcgagcacgagcgcagcaagaacggcggcactg
aagtgatggatcttgagaatgagcggtgctggggacgggtcaacagatggcggcaagcgtgcgacagtcgtcttgcgtcg
atgctgccgaaacatgacaatgcgacgacgacctttcgcatccctcgccgttagtgcgttgcactggcatgcagctgtca
tctctgcgtcgtaatattgcgaggtcttccattcgtgttggtcgagggtgtgcccatgtcgcagcgcagcgcaggtcgtt
ctcgcagaacactgacgggcatcgccatcgccgccttgctggtcggcagcggccttgccggcgcgcgacaaggcgcggcg
ccagccggctcggtgatcgcaaccgacgcgcatggatacctggaaaagagcgaactgcccgacagcctgcagctggtgcc
gccgccaccacaggatgacagcgccgcgctcgccaacgacgagacggtttccaaggccatgctcgccctgcgcggcacgc
cgcgctgggagctggccgcgcaggacgcagtgctgcgctttccggccgcagccacgcatttcagctgcgcgctcggcata
cagatcgaccagaccagcaccccgcatctggtgcgcgtgctcgaacgcagcatgcgcgatgccagtaccgccaccagtgc
cgccaaggcgcgctatcagcgtccacgcccgttcatgcgcaatgcgcagccgatgtgcaccccggacgatgacgccgccc
tgcgcaagaacggctcttacccttccggccacaccgccatcggctggacctggggcctgatcctgtcggaaatcgcaccc
gcccaccgcgatgccctgctcgcccgcggccgtgccttcggcgatagccgcctggtctgcaacgtgcactggcagagcga
tgtcatccaaggccgcatggtgggcgccgccgccgtcgccgccttgcacggcaaccccgcattcgaaaaagacctggccg
ccgcacgccgcgagatcgagaaagcgcaggcgaagcagccgacggcagcggcagcggcggcgtgtaatgcggaacgcgaa
gcgctgaagacggtgttgcctggtgtgatgtaacttggaagaggcaagcggcgggtgcgcactcagacgccaagcaccag
atgccggcagcagcgctacctacgcaggcggtgtgctaagcgaatgcgcacttgtggcgcgggctgactccgacaacctc
ggcatgtagcaatacgctaagcacgaccgcatcacttgccgatacaaaaactcgaaaagatcttgccgagcaagtcatcg
gcgctgatcttcccggtgatctcgccgagcgcttcatgcgccaggcgcagttcttcggcggccagttcgagttgttcgaa
gcccagttccaaatcggcggcgtccacgtgtcgttcggcgcgacgcagcgcctccacgtgccgcgtgcgggcagagaact
cgccatcgacgctttccacgccatcgccgagcgcaagctcgcgcaggcggatgtgcaattgctcaagtccttgaccggtc
accgccgagacggcaatcgcattgacgtcgagtggcgcggcatcgctgagcagatcgcatttgttatggatccacagctg
acgcggtaccgcatcgatggcatcgccgatcgcctcgcgtgccacacgcggatcgcgtgcatccagcaccaccaacgcca
gatcggcgcgctcgagttcggcgcgggcgcgacgcatgccttcgcgttcgatcgcatcgccaccatcgcgcaggcctgcg
gtatcgaccagggtcaactcgaagccgtcgagctggatggcttcgtgcaaggtgtcgcgggtggtgccggcgacatcggt
gacgatcgcgcggtcgctaccggccagtgcattgagcaacgaacttttgccggcgttgggcgggccgatcaacaccgcat
gcaggccgtcgcgcaacgtgcgtccgcgttcggcatcgcgcagcaactgggcgagcaaggtgcgcgcctgggtcaagccg
tcgcgtacctggttgccgcccaaggtgtcgagcggctcgtcggcaaagtcgatggccgcttcgacatggatgcgcaggcg
ggtcagggtgtgggccaccgcatcgacacgtcgcgaaaacacgccatccagtgcgcgccgcgcggcgcgtgccgcccgca
ggtcgccggctgcgatcacgtcggcgatcgcttcggcctgcgcaagatcgagtttgccgttgaggaacgcacgctcactg
aactcaccggcgcgtgcctgacgtgcacccaattcgatgcaacgggcaaccagttgccgcaacagtaccgggctgccatg
gccttgcaactcgacgacatcttcgccggtaaaactgtgcggcgcgttgaaccacagcgcaatgccatcatcgatcaccg
cgccctgcgcatcgcggaaacgcgcgtagtgcgcatgccgcggctgcagacgcgcaacacctaattgcactgcaatctgc
cgcgactgcggcccggacaggcgcacgatgcccacgccaccggttccggcagcactggcgatggcaacgatggtggaggt
ggaagacgacatgggcactgctctgacgtgggttgaaagggaaatgtctatggaatccactacacgatcgccagcggcct
attacctgtgcgcgggtccttccggctcatccatccgtgccgacaaggtcgcgccctgctggcgactccgcgcaacatcg
tgtcggccggcttgcgtcacagcgattgcagctgcgcacgcgcctgcgccgcaccgctgccttgcggctgtaactccaga
tacgtcgaataggccttgcgtgccttctcgcgatcaccggcatttgcatacgcatcgcccagattgagataggccaccgc
acgcgacggatcgatcttcaaggtagtttccagccggcgcgccgattcggcgaagcgcccctggcggaaatacacaaaac
caaggttattggccgccagtgcaaaatccgcacgcagcttgagcgcttcggcaaattgctcagctgcgtcggcgtagcgc
ttttccttgtacaactgcaagccgcgttcgttggccaattgcgcgcgttggcggtcgctggtgttcactgcggtgggcac
caccagcgtggcttggccaccttgcagggttttcaccgtgaccggcgctgccgtcgctgccgcaccggctgtggccggcg
cagggcgcgcggcatccacgcgtccgttgagcgcaatcgcatcggcagacagctgtgcggtctctgcagtgagaaactct
tcgccgctgggaacctggaacacgaattcaccgccttgcgaacccggcaggctgccgaatgccggtgtctgcgccgagac
ggccaacaccgcaggcgccacatatgcagccagttcggttccggtgatcaagccatcgccattgagatcccccttgccgg
ccaatggctgcaacaacacccaggtgaacaccgaatgcccattgggcccgctatcggccacctgttgatcggcgccgccg
gcggtcagcatctggcgtgcaatccgccgcgcgttctcgcgcagatacgcgctggacgttggcccaccacgcgtcaatcc
cagcccgctgtagcatgcatccatcacgaacaagacgtgcttggcctgcaggctttcggcgatgttctgcaaatcgctca
ttgcgatcgcatcgttggccagatgctccgggtccgagtcgaccggaacgatgtaaccaagatcgcgcccggaggcgagc
cggcgcgtggcgccgtgcccggcgaagaacacgaacacgcgatcgttggtctgcatgcggccttcgccgagacggtcgtg
aaatgcggcgaggatgttgttgcgtgtcgcctcaccgtttttgagcacgatcacctgcgacgacggaaatcccagcggtc
cggtcaaggtgctggcaatcgcctgcgcatcgttggccgcgtattccagcttgggccaatgtgcgcaatcgtcgataccg
atcacgatcgcccatgattgggcatagccggtggtcaccgtggcatcggccaccgcgcttggtgcgcgcgccaccgaaaa
gtcgcgaccattccagccggcgaactggtaaccatcggcgatgaggcgatcaagaatttgcggcagcgctttcaccgcgc
ggtcgtgaatatcatggaacagcacaatgccgcgctgcgccttgttcacttggtcgagcacgcgttgcacgatggattcc
ggcaccgggtcggcccagtccagcgagtcgatattccacatgatggacttcaggccggcctcgcccagcagctgcaagcc
ttccgcagtgcgcgcgccatacggaaaccggaacaacggcgcgcgcttgtcgtccaccgcacgcagcaaggtgtcggtat
ccagtacctggctgcgcagcgcagcgccggtggttttggacaactgcgcgtgggtcaggctgtggtttccaacggcatac
ccctcttccatcagcgtgcggctgatcttggacagcggcgcgagtttgggtttgccggcggcatccaggctacccagatt
gcgccctacttcgaagaacaccccgggcacgtcgtagcgtttgaggatcgccacgatctcttcggtataggccttgtgcg
gaccatcgtcgaaggtcagcaccactgttttgggtggcaggtcgcggccgaacacttcgctgtcgctgtcgcgtgccgag
aacggatagggctccaccacgccatggtcacgcaggatcttctcgcgcgtgtacagcgtgcgcagatgcgccacgtagtc
gtcccacttctcgcgctggggcacgatggcgcggctgcggtcgaagcgactgaagatctgcgtcagctccttggtgtagc
tgcgctcgatttcgtccagcgcctccagatcctcgccgatgcgctgatgcagtttcaccgctggcaacgcagagtcgcga
ccgatgcgcgcatgcagatcgcgcaatacctcgccaacggcgaggcggtcggcatcggagagatccggcgccgattccac
ctcgtccagcaccgcagcaatcgtcgcgaaccggttcgcgtccttggatgtcaggactgtttcgaacgatgcagcgatgc
gttcgcgctgctcgagattttcatggaacagctgctgccccacgctgctggacatggcgcgatcgcgtggggtctgcttg
tcctcatcggccagcagcacgatgatgcggcggtgccggtccagctgttcgcgcagttgcgcgatcaatgcctgcgcagc
gtcggcgctcttgtcggcctgcgttcctgcggtcgttgcagcagaggatttcgcggcggaggccgcatcgctcgcgccct
gcttcccacagccggccagcgccagcactcccacgcaacttgcgcacagcagcaggcgatgcaacggcgatgtggtcacg
acggcgtccttggcgaaagagacaacagatgcgggctgacatgcagaaagcccgccttgcggcgggccttcttcaactta
cttggcgttggcccggatgatcttgctcggcttctcgccgtgctggcggatcatccaccactggataagcagattcaaac
cgccgttgaccacccagtacagcaccagaccggacggcacgaaggccatcatggcgccgaacaccagcggcatgaactgc
atcatcttggcctgcatcggatcgatgcccggggtcggggtaagcttctgcgtcgcccacatgatcgcgatgttgagcgc
cgggaggatgaagtgcgggtcgcgcgcggtcaggtcctggatccagcccagccacggcgcctgacgcagttccaccgact
ccaccagcacccagtacagcgcgaagaagatcggcatctggatcagcagcggcaggcagccgcccatcgggttgatcttt
tccttcttgaacagctccatcgtggcctgctggtacttgacgcgatcgtcgccgtagcgctccttgagttgcgccaggcg
cggctggaacttgcgcatcttggcactggacttgtactgcgcagacgacagcggatacagcaccaaccgcagcaacacca
ccaggccgacgatcgcccagccccagttgtgcaggaagctgtgcagatggctcagcacccagaacaggccctggccgatg
atggccatgatcgagaagcggctgtaatcgatcacgcggtccagccccttcacgtcttccttggcgatcagactgaccag
cttcggacccacccacaggcgcgcttcggtggtcgcggtctggcccggcgccacggtgaaagccgggccgcgcaactcgg
ccacgtcgcgtgggccgtccttgttcaacacatacagcgaggcttggtcgttctgcggaatccacgcggtgaagaagtgg
tgctgcaacagcgctatccagccgccggtgatctggcgattgaggccgccgtcgtccatgtagtccttgaacgcacgacg
ctcgtagcctgcctgcgggctgtaccaggtcgccccgttgaagctgaaggaatccggattggtcatgccgcggctgagga
tggtcggcacccgactcagcttgcggaacacataaccgttccacggcgcggcgctcttgttgatcacttcatccttgatc
gagatcgcatagcgaccacgttccagggtaaaggtgcgacggatcgacacgccgttggggccattccacacgaacggcac
caccagcgtgttctggcccttggcgagttcaaacgtcgtgccaggctgttctgcgcgaaagccgccgacgcccggcaccg
gcgaatgctcactggcccagccactggtggcgttgtacgggtgcgccgcgtcttccgtcagcaggctgaccggcgcggtg
ccgtccttggtctgcgggaactgcagcagctcggcgtcgagcacgctgcggccatccagcttcaggcgcagcacgtccga
ggtcagggtgaccaccggtgcagcgccggcagcagccggtgtcgcggtggtggtgctggttgccggaaccttacccggcg
caccagcctgcggaatcgcctgagctgcgggcacattcgccgcgcttggcgttgccgcatccagatcacgtgccgccggc
accgattgcgtcgcagccgccccgggcgcattggcagccgctttttctttgccccactccatccacagcagcgccgcgac
catcagccaggcaaaaatcaggaaaacacgggtctggttcatcgggcagcaactcgctcagtcggaactacaggtccggc
tctgtcggggaaagggaggatgggtgcatcgtcctggcgcgcggcattgtgccgggcgcagcaggtaggggcaatgcacc
ggcacggcgcaacagacgcaggaaggcgtcgcggatctgcggattggtcgcttttgcagctgccgagcgcgccacgatga
cgtaatcgccaccggccaactcaggcaagagatgtcgcatggcatcgcgcaacacacgtttgatgcggttacgtccgacc
gcacgcgtatcgaccttgcgcgacaccgccatgcccaggcgcggcggggtatcgccagtgcgccagtgcaggctcaatag
cggatccgaggtgcggcgtgcgttgtcgaaaacgaccgtatattgcgcacgcgtacgaacccgcgcagagcgaggaaatc
gcctgcacgggttcgatgcgttcacggtaaggactgcctcggccgcagggagcggcgcggcaatcaagcgctcaggcgct
tgcggcccttggcgcggcggcgagccaggatcttgcggccgtcggcggttgccatacgtgcgcggaagccatggtcgcgt
gctcgcttgaggttgctgggttggaacgtacgcttggtggccatggggccctctgcatgaatggagacgaatagaaccgg
taattctataggtccgctacagccctggtcaacaacccgcgcgcatcgccgcagctgacgctgaccgccgcctgtggatg
gacctgtgaataactctgggaaaaccgtgtccccggtgctagtctggcccatcctcttttcactaccgggctgcgtgcac
---
> 6:4834074-4980136 + PXO35_assemblies/Xoo_PXO35_PacBio(HGAP4)_illumina(pilon).gb
cggtcgaagccgatcatgctgcgcaggcccttggccgcgcgcactgacgcttcttcaatgcccgcatcgcgctcgatgct
gcgcaacagcgg-cagcgcttcgcgcagggtgacatccatcaggcgcgcatcgcgcggctcgatctcgatc-agccattg
c--tccggatacaaatgc--------------------------------------------------------------
--------------------------------------------------------------------------------
--------------------------------------------------------------------------------
--------------------------------------------------------------------------------
--------------------------------------------------------------------------------
--------------------------------------------------------------------------------
--------------------------------------------------------------------------------
--------------------------------------------------------------------------------
--------------------------------------------------------------------------------
--------------------------------------------------------------------------------
--------------------------------------------------------------------------------
--------------------------------------------------------------------------------
--------------------------------------------------------------------------------
--------------------------------------------------------------------------------
--------------------------------------------------------------------------------
--------------------------------------------------------------------------------
--------------------------------------------------------------------------------
--------------------------------------------------------------------------------
--------------------------------------------------------------------------------
--------------------------------------------------------------------------------
--------------------------------------------------------------------------------
--------------------------------------------------------------------------------
--------------------------------------------------------------------------------
--------------------------------------------------------------------------------
--------------------------------------------------------------------------------
--------------------------------------------------------------------------------
--------------------------------------------------------------------------------
--------------------------------------------------------------------------------
--------------------------------------------------------------------------------
--------------------------------------------------------------------------------
--------------------------------------------------------------------------------
----------------------------------------------------------caggcagcgacccaggggtgat
cggtgggcgcactgcgctgcgggaagcgcacatcggcatgcagcacatgctggggttgatcgtccactgcaccaggttgt
gcgtccggcatctccagcacctgggtgtaggccatgcccagcagcgcatccatcggcacgccgagcaactcggcggcggt
gctgctggcctgcacgatgcggccatcggccggttcgattacgagcaacacgccgtagggctggatcaggccgggaatgt
ggatcggctcccgtgcgcagacatccatatccaggggttcggtaggctgattcacaggtgcggctccgctgcgaggcagg
tatggaagtgggcaaacatggtctgcgcgccatcgatggcggcggcgcgcgcggatgcggtgtcgaggcgtcgatccagc
gctgcctggaagcggcgccagccggccggatcatcgtcggccagctcgaaatagcgcagggcgccggccagcgcgggctg
ctgcctgcgcaaggtgcgcgcgatcatccgcccgcccagctgggagccttcgatgacatacaccatgccccagcgcgcgg
catcgtcggcgccggcggccgcgctgggcaatgccaccggcgggtccggttgctggccgagcgcgcgcaagtcctcgcgc
agtgccggtacgcggcggcggtagtgccagccgttgccgaccacggtggtgagccagtcgctgagttgcgcttcgaagcc
agccagcaaggcatggtggcgacgcaggatctgcgcataggccgccgaatcgacctgcccccgtcccagcgcctgcatga
gcgggactgcttcgaccaagcgatgggcctcctgagtggcgtggcgcagcgcgagcgcggccgatgggggaactgccagt
gcatcggaagacattaagagctcaaggcagtgccgcggcacgaaggacaccagcctagcagcgctcgcgcaaatcagaaa
aagcggacgcgagcgcaagctgaataggttgtctttatccctgcgttgcagccgcggtgccggtgccccgccctgcccgt
ttccaggccatgccccagcctgcggcgagcagcacaccggccagcaaccatggtgcgccgggcagatgcagtggcgcacc
gctgccgataaacaaggcgaacacattggcgaacaacagcgggccggcgatgccggccaggctgaccagaccggtgcgcg
ccctgcacgcgaccttgcgcatcggcgccgacctcgcgggtgatcagggcttgcgcggaaggggcggcgagcgcccacaa
cgcgctgatcggcaccccgatcaggaacgcggcgccgctatcggccagcccatagatgacaaagccgatcaccccgcagc
ccagccccagcagcaaggcgcggggttcgccgagccagcgcaccaggcggccgaccagcaacacgttgacgatgatgctg
cacacgccgacgccggccagtacccaactcacttcgcgcgggccccagtgatattggtagccggcgaacagcacgaagat
gctgggatacacgtagtgcgccaggttggccaggaacaccaccgaggccaggccgaacacctgcggatagcggcgcagca
gcttgagcgcgccaagtggattggcatgcgaccaatccagccgtgcggtgcggcgttcgacgggcagcgattcgggcagc
acgaaccagccgtacagcacattcaacaaggccaagccggcggcaaaccagaacggccagcgtaaccccatgctgcccag
ccaaccaccgatcaacgggccagcgacgaggccaatgccgaatacgggaccgagcatgccgaacgcgccggcgcgttggt
cggaggcggtgacgtcggcgatgtaggcgttggcggtggagaagctggccgagcacacgccggagatcacccgtgccagc
agcagcatgggcaggctgtgggcgacggccatcaggatgaagtccagacccagacccaggcacgagagcaggatcaccgg
gcggcgaccgaagcggtcggagcgcgcgccctgcaacggcgagcagacgaactggatggcggcgaacataaagccgaacc
agccgatccaggccgcggcctgcacgtaatcgccaccggtaaagtgccgcaccaggcccggcagcaccggaatgatcacg
ccgaacgacagcacgtcgatcaggacggtgatgaagatgaagatcagtgcggcgcggcgccggcccggggcgggagcgga
atcgggtgggagagtcatcgcgcggcgcagttgggcgaagcggcgagtgtagccagggaagcgctgggtctgttggccga
ggcaggctcaacgtgacggagttggagcttggatgctgataggagagatgcgttggggtgaaggtacgggcgaggcgttc
tcgtggttcagctggacgaggctgcgctcgcaccccatccgcccaccgggtacttccccccatgaaggagggcaatgtgc
cggtggaagaagggactggctgacggtcggtctggcgcaatgagcagcgtggttagctcaatgcccactgctctgcgggc
cgatacgacactgcttgcgtgccatttgcgcgcgtgccctgggtcgcccgggcgaccgggcgcggagcggggattggagt
gagtgcgggtgtaggggctggtttcaatcctgctgcacgaggctgcccccgtcccctcatccgcccctgcggagcacctt
ttcccccatgcaagcaggacaatgtcccgaagggagaaggatgaggcggcgtccgtgcgctgctgccccgcttgtcgcgg
cgggaggtggccgttactcgacactgatggtctgggtcaggatgtggctggcgccgggggcgagttcgatcacgtccggg
ccggcgttggccgcttccaggcagacgtagtcgcgccagccgtcgcccacatcggccatcttcttgccggcctcttcgcc
cggattccaggccaccagcgagcgactgccttcggtggcgatgacgatgcggcggccgagcaccgggtcggtgagcgtgt
agcggccaccggcgttggtgtaaatgcggtcgctgcggccgagatcgcgtgggtcgcgcaggctccagtcgccttgctga
cggtgtgcagtagcgtagttctcgtatttatcgaggtagtccaggccatccaggccctgcacgctgaccttcagcgcgtc
gccgacgcggaaatagttgtgcagcgcctgggtgaaacgcaccggggcggcgctggtgttttcagtgatcaggcgttgct
caagcgtgcggccgatgcgcagcgtcatgcgcaggcgcaacgccaggtcgtccaagcgcggcggggtgagcgtgagcacc
acggtgccgtcgtcttcgcggcggctttcggtgagtcgccaggccacggtgcggacgaagccgtgggcggggacatcgcc
gatctggccctggcgaccgaaatacggccagcacaccggcgcaccaccgcggatcggggtgggcggctgcttggcgagcg
gcgacagccacatcacgtcttggccgcccttgggcacgaacgacacgagttgcccgccgaacaggctgatggccgcggtg
gagaacggcgtttcgatcagcagcgatggaaagccgtggaaatcgcctgtggtcaggccggtggtgtcggacatgaggga
tgccttatggacgatggcggattgggcgaaggccgggtatgcggtcggcagcttgaaggcggtggcgcgaacggccgcaa
cgccggcgagcggcggcgcggcgcgcagggcggtgaggatgcgttggccgggacggccgtcggccggttgcaggcccagg
cggatctgctcgacctggatggcacggcgggtggcgctgccgaccatgccgtcggcctcgccgatctggtagccgcgggc
gagcagcaactgctgcagttcgcgccgttcaggccgccccaggcccgggtcgtcggtgggccaggtggcaatcaggccgg
ggccgccgcgcaggcggtcggcgagcagggcgatggacagcgcgtaactttcggcggcgttgtaagcataaatggcgtcg
tagttgcggaacaccaggaacgccgggccggtggcgccggccggcagcagcaaggcggcgggggtctccgccggcaaccc
gatcggtgccagcggtttgccgtcggtgccgagcaggccggcggtttgccaggcctgcagcggttggcggcgggtgcggc
cggccttgctggcatcgaacccgcgcggcagcgtgacttccatgccccacgggcgggcgcgttcccagccggccttgacc
agatagttggcggtcgaggccagtgcgtcgggaatgctggcgaccagatcgcggcggccgtcgccgtcgccatccaccgc
gatgcgggtgtaggtcgagggcatgaactgggtctgcccgaatgcgccggcccaggagccggtcagcccatccgcagcca
gatcgcctcgttgcagcaggctgagcaaggcgaggaattcgtcacggaagaacggctggcggcggcctgcacacgacagc
gtggccagcgacaccagcagcgggcgcttgccggtgacgcggccgtagtcgctctccacgccccacaccgccacgatggt
ggccgggtccacgccggtttgttcggacaggcgagtcaacagcgcgcggtgggtgaccagcatggcctggccatcggtca
cgcgctggttatcgaccaagctggccaggtaatcccagatcggcgtggtgaattcgggctgtgcatccagcagcggcaac
acgctgggatcaggcaccagcccggcggtgaaacgctgaaagcctgcagggtccacgcccttggcagcggcctgggtctg
caggccagccaggcagcggtcgaaggcgggatcggcgcaggcggccagtggcagcagtcccagcaccaacggcaatgcgc
gccggggcagcgtcatggcgcgatggccggcaggtgggcggacgtcatgcggtggagtgctcctgcgcggcaagtcgagc
cgccgaggatagccaacctggctggcgacaggcgtgcaggatggcgatggagaatgcgtattaggtgctgcttgcggctt
agagcggctcaaacaacgtagcgagagctgtcaggtgggcgtggtacatgccgattccgagcaccggccacgcccg-cct
ggcggctgctcgctacgttttgtgagccgctcttggtgcgggcgatgtcgccgctggcctgactggcggctcagctgccg
tcgccagtgattccggtcagcagcgacaaggccgacgccgacggggcaccggcggtgacttggcgcgtgcgggcacggcg
cggtgcatcgtggcgcgggccgaagcgaatcagtgcggtagccacgcacgcgggcagcacgatcgcaaacacgaccgccg
ccacaatcacccattgccagagattcaaggttgccatgatccgagtcccaccccgcggcggagttcgcctgcacagcaag
cttcggggatcggctgcgaacgtggcgtcgacaaatctacgggcctggacgggctgaacgggcctggtaggctgcgtatt
gaacggctcgcgtgcgggtagaccgcgtacgactgcggcggtggttgtgctgccaatcgaggtgacgcttggtcggcgtg
ggactcagcgcgcgtcgaggtagtaccagcggccggcgtcgcgcacgaaacggctgtgctcggtcatgcgcaccgcactg
ccaccaccgatgcgatagcgcgccagaaagaccacctcggctgtctcgggaccggtctcgagcgtgcgctgcacggtcag
gccaagccaggtggtgcgcccgccttcgtccagcgacagctcgcctgggcgcgtggacggatgccagctagccagcaagt
acgcggcgtcgcgacgcacatgggcgctatagcgcgcgcgcatcagggtttcggcatcgggcgcggcggcaccagcgtgg
tacgggccgcaacaccgcgcgtaatcggcggggcggccgcagggacagggatcgttaggcatggacgtcggcatgcgggg
attgtgcgggatggaattgggaattgggaattgggaattgggcgaattcaactctgattcgcaacgcttttgaggacctc
ctcggagaagacttcgaggggggcgaattcaactctgattcgcaacgctgttgagggcctcctcggagaagacttcgagg
ggcgttttgaatccaagtatcttgcgcggacgattgtagagccgttgctcgatctcgcaggtgcgcatcggtgatggtgc
tgacatcggtctgccgtggcaggtattggcgtgtcaatccgttggcattctcgttgctgccgcgctgccatgggcagtac
ggatctgcgaaatagaaatcgctctgcaggcaggcggcaatgagccgatgatcggcgaactccttgccgttgtcggcggt
gagggtgtgaactgcatggcgcaggccgcccagtcgctggacaatggcgttgcgcacgttctcggcggtgccgtcgggcg
agtaagccagcagatgcaggccactgcagcgttcggtcatgctgaccaccacgccctttccgtgcgaggccctgatggta
tccagctcccagtcgccgatacggcttcgctgctcaaccacactggggcgctgtgtccagctgcgccgatgcgtcagctg
cccgcggccatcgcgcacgccacgccgacggcgcttgcggcggcg----tttgcgtagatgcatgaacaactgaccacca
cgcttctggtcggcgtcgatgtgccgatagattcatgcgtgactggccaagccggtgcgaccggcgatctgttcgggact
gacgtcctccctcagcaggacctcgatctggccgatacgctcggcgtcgatgcgtggacgccggctggcctgcgtgcgcc
gatgggcgctgatgcgctgcgcgtgatcgggctggtaccgcgcagcgtgctgattgcggcgcagctcacgactgatcgtg
ctgggcgcacgcgccactgcatcggcgatggcgcgcatcgacatcccggtttcatataacgcatgtaggcggtatcgttc
tgacaggtccaggcggctggatgacatgggcaactccatttggtagtgaagtcgctcaggtcagatcgcctggaccacgt
cacaaccgttggtgttgcgatccagagttgaagccgccccgggctacacgccacggttgagtacgtgtcgatggtgtcta
tctgcagcgcgaacactaaccattgtccgtctgcgtattgccatcttgcagatcactcacaccgcgcgcgctgcgtgcac
tcaacagacaaaaccgctttgcggcgtccttgtggctgatatcagcgtgtcgtgcgcgcagtggaggtactcgtcttgga
agtagctgtagcggaagtacgcgcagcggtagcgcccggcgcacgcgtggcttttgcggcctgtggcgacaggatcgcca
tctgcggtttgtcggtgccgtccttgttgggatacacgttgtacgaataggtggtgttccaccacgaaccggctgaccac
caggtccaacccagccatacatctgcgttggtttccatatgcgccaacatgcgtttcagcgcctggttgcagaccgcgtt
gttggcggtaccgaattcggccaggaaaccgcgcttacggtttgtatgcagccacttggtgaagttacgcaagcgatcgg
cgccgatcgtggcgctgacacaggtggtgctggtgccgctggaatcggcgtccagatactgatgcacctcgaaagcgtag
cgattgagcggatcgtagatggacgccaacgcggtggcgttggagtagccatcggacgtgggggagtaccaactatgcgc
gccggtccacagtgcgcccggcaccagaatcaggttgttggcgccggtcttgcggatcgcatcgatggcggcctgcgctg
cgccggcccattcgctggccgaaatattgttgggctcattcatcagcccgaacatcaccgcattgtcgcttttgaacgtc
agcgcgaggcgacgccagacatcggtaaacgtggacaccggtacttccgggctgccgatcttgtagccgtaatacttggc
gtagttatggagatcgatcaccagatacatgccggccgccttggcgcgtgccaccgcctgttgcagcaacgctagctggg
ttggatccagcttgccgcgcgcggtgggctgcagccgttcccacaggatcggcaggcgaatggtgttcatgccaacgccg
gcgaaataggtgtaatcgctggccgcgggataggtgtagtccttgttgaggaccccgggtttttgggacgatgcgaactc
ggcacccgagagattgacgccggcataggtgagcgcgcgcgtctgcgcgtgggccaacgacaggttgccaaacacgatga
aaagcagcgtgtagcgcagtagcgcgcgcaacgaaaaacagaaagcagacatgacaaaactcctcagactgggtcagatg
cagcgaagttcgtgcgcgttgcgcgcgatgctctgcaccgtctgagtcaatgcatcagccgtgcccaattgctacgtgtg
gtcaatcctgcgccaatatgcgcactgcatcgcagtcacactctgcaaggcgcgttgttgagattcataggctgcacaaa
atcgcctgatatcgcgccatgttcgcgcaattgccgcgtgggtgtgtccacgctgtcgatttttcgtcgtatggaagcgt
ccgccgtcagtggcatgacgtcatgtccatgacgccatgccgcattgaaaatgccaccgagtgtgcagccatagtctgcc
tcggtctttaccgcgaaaagacgaggaaaaagcggccaatcgcggtaattctcagcccggtagaaagcgcgtgctcgcta
ccggatagaagagtgatgtgtggtgatgcttgcttggccgcgcccgcacgcgccttgactagcgctgtcgttgcgggaga
acagctgaaacaccagcgtgcagccatcaggcgagcgcggccggtgctcggaatcggcaggtaccccgcgtccactgcgg
ttctgagcgcgctgtccgcgcccacctgacagctgctcgcgacgtgttgttagccgcgcttaatcggtaatccggtgcgc
ctgctggctcaatatggacatctgcggcttgtcgcgcccctgcgcatccggttgcacattgaacggataccccctgttcc
accaggtgcctgctgcccagtaggcccatcccatccacacgtcactgttagattccatgtagcccagcatgcccttgagc
gcgagattgcaggtgaccgtcttgccggtaccaaattcgccgagaaacccgcgttttccgtttagacgcagccattgggt
gaagctgcgcaagcgctcgaccccgaccgtggcgctgacgcaagcgccgctggtaccgctggaatcggcatccaaatatt
gatgtgcctcgatcgcataacgattgagcggatcgtgaatggatgccatcgccactgcattggattgcccagctaccgtg
gagtaccagctgtgcgcgcctgtccataacgcacccggcaccagaatcagattggtggcgccggttttacgaatggtgtc
gatcgacgcctgcgcggccgtcgcccacgcttgcggttctatgtcgtgaggctcattcatcagcccgaatatcacggcct
tgtcgctcttgaaggcgatcgccagccgtcgccacaaatcgttgaaggtcctgatcggcacgttcgtgctgccgatggtg
tggccgtaatacttggcgtagttgtgcacatccacgattaagtacattttggccgccttggcgttggcgaccgcctcccg
gatcaacgccagctgcgccgggtccagctggccgcccggctttggctgcagccgttcccataggatcggcaagcgcacgg
tgttcatgtacttgccggcgaaataggtgtattcgtcggccgccggatagtgatagtcgatgtcgagtacgccgggctgt
tgcgaggaattgacctcggcgccggatagattgacgcctgcatatttcaggccataagtgccttgcgcctgcgcgagcgg
catggcggccagcaataacaaagacagcgcgcggcaacgcggccggcgcgtacgggtgtgaggggatggcatggcaaact
cctgtgcgtgcgaaagacctgtgcaaggacgacgcgctgagtaagggcatgaacgttcgatgtgcgacaacacgcgtcca
tcacaagactaggcgtatacgcacgcacaaactacggttgagagggggcaatcggccaagctgtgcagtgagacgcagtt
attgtgttagagcgcgcacgcacggcccgaacgcaccgcactgtttgcacatgcttcaaacgagtggcacacaccatctc
ctgggcgatggcgtgctccacatcgcgggcgaaggcagctgcgttgcgtgcaatgcccctgcgcttgagtgcttatctgt
ccatcgcgatgggcagcctgattggcaacgctgtcctcgggcagcgccaaccacagaggcagacaatgcgcaggtggcgt
gcgcactcgccgtggcgcgataccggatgagatcgcttgcacgtcgttcgtgcatcgtggcgcgcgagcgtcgcacaagg
gcatcgccgagacggcagcctgccactgcagcttgcacaagcgcatggacgacatggcaggcgctcgataccgggctgtt
gcaggccatcgaagaacgcacatcggcaatccgcagcgcttgcgcttgcgcgcgattatctctgccttctgctgcccgca
gcgagccagcggcgggcagccttgctccgaagcaggctgccccacgcggtgcaaggcaatgacaaaaaagtggccgcaac
actggttgcgaccactctttgcctgcgccgctgcctacttgccggcacggcgtgcgtacttgctcaggatcgccatctgc
ggcttgtcgctgccgtccttgcccggttgcacggtgaaggcgtagtccggcttccaccaggaacccgccgcccaccaggt
ccagcccagccacacgtcgctgttcttttgcatataggtgagcatgccttccagcgccttgtcgcagacgggattattgg
ccgtggcgaattcgcccaggaagcccttctgcttgttttcgcgcaaccacgaggtgaagccctccagcttttcctggcct
accgagtcgctggtgcacaccggcttggtgccgctgtagtccttatccaggtattgatgcgcttcgaaggccatgttgtt
gcccgggtccttgaggatctgcagcgcctttgcattggagacgccgtagctggtgctgcgccagctgtgtgcgccggtat
acgccgtgcctggcaccaggatcagattcttcgcgccggtcttgcggatcgcgttgatcgccccctgcgcggcattggcc
cagtcgggtgcggaaatgccgttgggctcgttcatcagcccgaagatcaccgccttgtcgtccttgaactccagcgccag
ccggcgccacagatcggccaatgcgctggccggcacatcgctggtgccgatgcgcttgccgttgtacgtggcgtagttgt
gcaggtccaggatcaggtactgcttgttggccttggctgcttccagagatttcttgatcaagcccaattgggcctggtcc
agtgggccattgagcgcgggctgcacgcgctcccacaggaacggtaggcggatcgtattcatgcctttgccggcgaaata
gctgaagtccgaggcggcaggataggtgtagtccttgaacaaggtgccaggtttcttgcgcgagttgaactcggcgccgg
acagattgacgccgacatacttcaggccagcggtttccttcttcgagccaggcggctccttggcctggaccaatggggtg
gcagcgagcaaggtcaacgcgagcgcggcggtgcgcaagcgggggaagtgcgggggagtgcggaacatgggagtctcctt
cgtcatcgacgtgggcggccacgggggagggcaaggccagtgcagatggtgcagggtgatcggctgctgcgtgagcctgg
gagctcgcacgttagcgcgccattcacgcgcatcgcgcggatgtgaacgcctgcgaacacgcgaaaggcgcagcatgccg
cagcggtagcgtgcgcaagcggccaggtaagacgcactgtcgcaggagtgcgacatctgcgcgttttaagctatcgatcc
tttctctgcgttgttggcgcgccttgccgacgacgcaacaccccggagttttcagatgagtacagcccacgcctacgctg
cccaggccgccgatcaaccacttgccccgttcgtgttcgaacgccgcgtgcccggccccaacgacgtacagatcgacatc
gcctactgcggcgtgtgtcactcggacatgcatatcgcacgcaacgaatggcacaacacactgtacccgtcggtacccgg
ccacgagatcgttggccgcgtcacggcggtgggcaatgcggtcaccggcttcaaggtgggcgacctggccggcgtcggtt
gcatggtcgacagctgccgcagctgcgcctcctgccaggaaggagaagaacagtattgcgaagccggcttcaccggcacc
tataacgggccgatgttcggcggcggcgagaatacctacggcggttattccgaccatatcgtggtcgatcagaaatacgt
gctgcgcatcactcacagcgacaacctggcggcggtggcaccgctgctgtgcgccggcatcaccacctattcgccgctgg
cgcactggaaggtgggtccgggccagaaggtgggggtggtcggcctcggcggcctgggccacatggcggtgaaaattgcc
aaggcgatgggcgccaccgtggtgctgttcaccacctccgagagcaagcgcgccgatgcgctgcgcctgggcgccagcga
agtggtcatttccaaggacgaagcgcagatggccgcgcagtacaacaccctggacttcatcctcaacaccgtggccgcac
cgcacaacctggacccgttcctcaacgcgctcaagcgtgacggcgcgatggtgctggtcggtgtgcccgagcagtcgcac
ccgtcgccggcggtgttcaacctggtgatgaagcgccgcaccctggccggctcgctgatcggcggcatccgccagaccca
ggaaatgctggatttctgcgccaagcacaacatcgtctcggacatcgaaaccatccgcgccgaccagatcaacgccgcct
acgagcgcatgctcaagagcgacgtgaagtaccgcttcgtgattgacatggcgaccttggataaggcggcctgattcgcg
atagcagcagggtgtgatgccatcgtttgcgtccgtcggacgcaggccgtggcatatgaacatagcgccgctttactaat
tctactgtgttactaaatgcgaatccgttggtacggtgagaccccgcaacacgggcagtgtgggaggcttctggcgataa
gcctagccagtccgaaggccagcgtggcaatcgagttgggatggtgacgttgcattggggccagacccgcgcgggcggac
acttttggatactgcaggcatcttgaatgcgacggagttttttttactgcgcaggcgctcgcgcatcaagaacccgtatg
cggcgatgcacagactggcgtgatggtgaaaaccacgccagttgcgcccttcatagtgatgcaggcccaactccgacttc
agctcctgataatcgcgttcaatccgccatcggccttgtgccgtggcaaccagtgtcttgaccggcgtttgctttggtag
cgtcgagaaccagtagtggcggggctcggactctcccggcggccactcgatcagcagccactgctcgtcatgtgcctggc
gattgtgtgcggcacgaacccgcaccgccgcgaaccgcgaactgagcgtggcgtcgctgccctggcgccagctgacttgc
cgatacgtccttgcgggcaagcgctgcgcgacttcatgtaccgagatcggcgcatgtgcgctatcgcgcatcggtcgtgt
gcggggccgaccgcccttagggctggctggcggcatgggcgcaggttggtgcgatccccaccagaccttcgtgttgctgc
ggacgccaaccatgtacagcaggccgcgttcgctgagctggtctcgccagtgggtctcggtgccgtaggccgcatcggct
agcacgacgcctgccgcaatccctgtcgccagcgcgctgtcgatctgatccatggccagcgctgtcttggtctgaaacac
gacctgatccggaacgcctgccttcttgcgccgcacagtgtcctgagcccactgctcgggaagatacagccgatagccca
ctggcaggctgccgtgttcgttggcgatcgacaaactcacggcaacctggcaattgtccgtcttgccaaggcggccgcag
tactggcgtgcaacaccgaccgaatgcacccccttctttgaaaatcccgtgtcgtccacgatccagtgacacgctgcgct
cttcctgctcaggggcggcagcacctgtgccgccaccgccgccagcagcgcttgatcgctccagtcggcatcggccacca
gatggtgcagcgattgatgggctgagcgcacgttctgcgggtgcacccgcgcggccatgggctccacgctcttgcgccct
ccaggcagtagcaaccctttcaggtaccagtgtgcgggctgtttgcgatccgcatgggacagggcggcagcaactacttc
cccgtactgttcaaaacgcacttccagtgacctattcaacacagctctcccacgcggcctgaaggtcttccaatagtggc
acaaaggtacgattatttgtaacacagtggaattagggaattggactccaaactgaggtgctactcaaacttggggggac
gtcggtgatacagccggccagaaaggctatgacgcgggcaagaaggtatcggggatcaagcgccacatcgcggtggatac
gcaaggctttccacatgccgttgcggtgaccacggcggaagtcaccgatcgtcaaggtgcgctggaggcattgaaacgct
gccgatcgggtttagcaggctgctgaaataccagccgccaagcgagtcggcaccatcggcatgtctcttcgcacctcaga
agtggtgaaaaattgaccatgaagtcaccgacgcatgaccttgattgcctgatttgagccgatttgagctga-tttttgc
ccttttcatgccgtttccccggcctgcaggcacatctgtcccagggtacgcatgcgtaccaggttgtaggcggtcatgtt
caccat-aacacctgatccaccttctccaggccccgcactatcacttggccaatggtgccgatcagcttggcccagccaa
agccttgttcaatcagtttccgcttggtctgcgagatcgcatagccaacgcgtgcagctacctcatccggaaccgccgag
cgacgattgctggtgttctgcgcgatatgcggggcaactccgatttccttcaatgcctcgacgaattcggccgcgtcgtc
ccccttgtccgcgcccagcgtcagtgcaccgtccgggttcgcctggcgggcgtcaccgatcatggccttggccgcttcac
gctcggcgtgaccatcggcatgggtcacccgtgcattggcgatcagcccgtggcgattgtcggccagcgtatggcccatg
taacgcaactcactggcggtcttgcccttgcggtacagacgcgcgtgcggatcggtcgtggaggcgtgcgtttcattgct
ccgaaacgtgccgcggaagtccgtgccgtcgccattgtcatcgccatccttgcgcacgaaactcttgtgcccggcccagg
cctggatcagcgtgccatccacgctgaagtgctcgcccgacagccagcccttggcatcggccatcgccacgatctcgttg
aacagcgccaccaccacgtcgtgttcgatcaggcgttcgcggctcttactgaacaccgtcggcacccacaccgcatcgtc
catcgacaggccgatgaaccaacgaaataacagcttgtactgcacctgctccatcaactggcgctcggaacgaatgctgt
agaacacctgcagcagcatcgcccgcgccagcttctccggcgcgatgctcggacggcctcccttgtcgttgggcgcgtac
atccgctcgaacagaccgtccaaacgccgcagcgcctcgttgaccatc-tcccgcaccgggcgcaatgggtgattggccc
ggatgaattcctccagccgcttgaccgtgaataactgttcgctgaagacgtctacgccacgcagcggattgggctgtgtc
gggattcgggtagtctacgggtagagagatatttcagcagcctgctaggctggaattacattgcatgggctcgcatccag
acgcggtgcagctacgtattactgaaacgtgccctcttagagcgtgttatgaactttgctcttgtcacgctaacgtatac
ggatgacgcctcataagccatatcagaccgatatttccgacgaagaatgggcctttgcggctccctatttgacgctaatg
gatgtgcaggcaccgcagcgcaagtatgagctacgcgcgatgtttaacgcacttcgctggatcacacgtgccggcgcacc
gtggcgattgcttcccaacgatttcccgccttgggaagcggtgtatcagcaaacgcagcggtggctgcaggctggctgct
tcgaagccatggtcagcgatctgcgctcactcttgcgtgtggcgcacgggaagaaaggccagccgagcgcggtcattttc
gatggccgtacgctgcagtccacctgcgaaagcgggccgcgtgctggatacgatggctataagcgcaagaaaggcagcaa
ggtgcacatggcggtcgatacgctgggacatctgctcgccgtccaggtcacgccagccaatgagcaggagcgcgcgcaag
tgcgatcgttggcccaagaggtacaacacgtgactggtgaaacggtcaagatcgcctttgtggatcagggctataccggc
gaagaaccggcgcaagcggccaaggaagaaggcatccaattgcacgtcatcaaactgcaagaagcgaagaaaggctttgt
tttgctgccgcgccgctgggtcgtcgagcgcagctttggatgggtcaatcgtttcaggcgactggcacgcgactacgagc
gattaccggaaaccttggccggtttgcactttgttgtcttcacgattctgatgcttggaaatgcagccacgctctttcaa
agttcataacacgctctaggtggaagtgccatgcgacgtagttcgatgctggtgttactcatgctcgcggtctacggcag
tgccagcgcaagcgattcacgcgctgccctgccccgcgcagagaccgtcgacgtgccgcgcttcatgggcgactggtatg
tcatcgcacatattccaacccgccccgagcgcaacgcctacgacgcggtggagagttacgcgctgcgaccggatggtcgc
atccagaccaccttcacctttcgcaagggcagctttcaggcgccgctcaagtccatgcatccgatcggccaggtagcaaa
ggagggcaatggcgcactgtggagcatgcagttcctctggccattcaaggccgagtacgtgattgcctggcaggatgcag
gctatacgcagaccatcgtggcgcgcagcaagcgcgattacgtctggtacatggcgcgtaccccgcaggtttcagatgcc
gactatcagcaggccgttcaacgtattgccgccatgggttacgacgtctcgaagctacgacgcgtgccgcagtcagcgcg
ctgatgcgaaagcgcccatggggatctgcacgtcgtgcggtcctcgaaccggccgagcgcctcaggcgtctttcgcgtcc
ccgaagaattcccaaccatcgttcaagccgcccaagggcttggcctcgatgccaggtcttcctcgaaggccgaaatcgcc
ttgtacgacggcaccatggtcggatacaccgtcacatccatcggaaacgctgtattttccgggtaatgagtcgcccctga
aaaacccccagaccacatccattgcaaggcttcatctgcgttttcggtgtgctcgaattgccagttttcgttacgctacg
tcctggtttctggcagttttcgcccatgcgcacacgccgtcctgctgccgagcaattgcatgccgatgagctgtgtcgtt
cgcgtctgg---agaaccagatcgacttgcgccatccgctggtccagctgagccatcggctgccgtggagtgcgttggaa
caggcgctgtcgccgcagttgccggccaccaccggcacaggcggtcggcccgcattgccggtgcggttgatcgccgggct
gctctacctcaagcacgcctacgacctgtccgacgaggcggtctgcgcacgctggctggaaaatccgtactggcagttct
tcaccggcgaggtggtgttccagacctgcgtgccgtgcgatcccagctccctgacccgttggcgacagcgtctgggcgaa
gccgggatggaagcgctgttggcgcatacgatcaacaccgctcacacgatgaaggcggtggacgcacgcgagttgtcgcg
ggtgatcgtggataccaccgtgcaggaaaaagcgatcgcccatcccaccgacagccgtttgctggaggtggcgcgcaaga
agctggtgctgctggccaaccgacacggcatcgcactgcgacagaacgatgcgcggcaaggtccggcgcagcaatgagaa
caccaacggcctgctgcgccagttcatgcccaaaggcgtggacttgtccaaggccagccaggagtatctcaacaacgtcg
ccgacctgatgaacgcccggccacggcagacgcttggctggaagacctcaaaccaggcgctggaagaagagatcgctcaa
ttcaactcacgtgttgcacttgcaagttgagaccgcccttccaccggtgcgagcaggttgttgtccttgtcgcggtagtt
ctgcgggttgaagatttcggtgtagctggcgtagaccgacacgtccggcacgatgtcgtacaccagccccacatacgggg
tgacttcgtcgctcacctcatagcggccgctggtgccggtgtagctgccgctggcctcgaaagcctgggtgcgggtttcc
cacgcactcaatcgcgcgccggcaatcaacgacagtgggtcggccagccgaaaacgtgtggatgcatacacgccgcgctg
ggtagtgcgcgcctggcgacgcgcgccggtgcgcgtgtacgtcacttccgaagcgtcgccattccagttgcggatgttgg
ggatgaaatagcaacgttcgggcggtccaaacgcattggggcagctcgcccaatcggcaggataggtctgcgccacgcga
taggtggtcgattgcaggtcctgccagctgccgccgatcaccacatcgtgctggcggccgaacaacgcaaacccgccgga
tagatacacgtccacgctatcgcgcgtgtcctgcgtgtgtcccgcgccggtgcgcagaaacacgccgctgccatcggcgg
ccgggtaaccggtgccgtagacgcgcaggttctgcacggcgcccttggtgtgggcggtgttgacgcgcagcaaccagtcc
tcgccgaagcgttgttccaggttggcaaaggccgtgctggtttcgcgctgccagcgcgtccattccggtgccatgttggt
cgagcgcgacaggttggcgtaggagccgtctgcagcgaagaacggcaccgtgccccaggtcgaatccaccggtgtattgt
cctggcgctggtagcccacggtgagcgtgctgctctcggtcaggtcgccttccagcaccgccatgcccgacattttggtg
tcgtggtagcagtcgtagtaggaatcccgatcctgccaggcggctaccacgcggctgcgaaaacgcccgtcttcggtgag
cggtgcgtgacgtcggcctgcatgcggcggaaatcccaggtgcccgcgctcactccagacgaggcgtcgaagtccttgcc
cggaggcttgcgcagcaggttgaccgtggccgagggaatgcccgcaccggtgagcaggccattggcgccgcggatcactt
cgatgcggtcgtagaagaccgtgtcgtattcctgattgatcgcgccgctgtaggtcggcaggccgtcgacctggaagtcg
gtgatctgaaagccgcgcgcgaaatacaacggccgctgggtgtcgtagaacgacacattgacgccggtgacgtgacgcat
cacgtcgtcggtgctgaaaagcgattgcgcttccagccgctgcaatccgatcacgctcatatcgattgcggcgtttcctg
caaggtcaacggcagccgcgtagtggtggccggttgcgcgcggcccaacgtgccgttgacgctgacgtgacagagcgtct
tggcgttggtcgcagcggcggccccgtcggcgtacgcggtggaagccaagatcgacagcgcgcatagcagcgcggcagac
aacatgccaaggggagcgatggcagcagacatggggcgttctcgtcgatcgctgcggacgcagcgcgtcacgcaacaggg
taaggcacaggcacacgcgggcgtccactcgaaccggctggctgacactgatgggctggcgatgcgacacgaacgacatg
gccggacgtggccaagatgtgaggtagatgtaaatcgttattgtttgtgaggcaagccagtggacgttcttgcatgcgcg
ccgaagctgcggcgcaggttggtgctgcctgcagcgttgcgtcatccgcgccaggcaacgcgcatccggcccttcggttc
gcttatgccagatgcgacagcggcagaccttccggcgctttcaccatgcgcaacacgaagctggaattcacatccgacac
gcccgtggcattgagcaggcgatcgagcagaaaccgcgagaagtgttcgaggtcgcgtacctgcacctgcagcagataat
ccatgtcgccggtgagcgcccagcacgccacgacctcgtcccagccgcgcacgccttgggcgaagtgttcgatatcggac
tggccgtgctgctccaactgcacgcgtacaaaagcctgcaagccgagccccagcgcgcgcgcatccaggcgcgcgccata
gccggcgatgatgccggcagcctccagccgctgggtgcgccgcaggcacgcagacgccgacagattgacctgcaccgcca
gctcggcattgctcgtgcgcccctgagcctgcagcaaggcgagcaagcgcaaatcggtgcggtccagagcgatgggatga
tccatatgttgcgcactagcaaatgatgacgcacgaatcttgcgccgttgcagtcgaaacacgcaagatttgcaatcccg
ttgcgcggccatccggctaaggtcagggctgatcatcgggaagtgccgctgcatgaataccgccccgcaccgcatcgaaa
accagctcaccgacaagggctatgtgccggtctacacgaccgccgtggtggagcagccgtgggacagctacagcgccgac
gatcacgcgacctggggcagcttgtatcggcgccagcgcgagctgctggtcggccgcgcctgcgacgagttcctgcgggc
gcaggacgcgatgggcatgggcgaaacgcacatcccgcgcttcgatgcgctcaaccaagtgttgcaggcagccaccggct
ggaccctggtcggcgtgcagggcctgctgccggagctggattttttcgatcacctcgccaacaagcgcttcccggtgacg
tggtggatccgccgccccgatcagatcgactacatcgccgaaccggacctgttccatgatctgttcgggcacgtgccgtt
gttgatgaacccgccatttgccgacttcatgcaggcctatggccgcggcggggtcaaggcgcacggcatcggcccggatg
cgctgcagaacctcacccggctgtactggtacacggtggaattcggcttgatcgacacgccacagggcctgcgcatttat
ggcgccggcattgtctcgtccaagggcgaatcgctgcattcgctggaatcggcagcaccgaaccgcatcgggttcgacct
gcaacgcatcatgcgcacgcgttaccgcatcgacagcttccagaagacctatttcgtcatcgacagctttgcgcagttga
tggaggccaccacaccggacttcacgccgatgtatgccgatcttgcgcaacagacgcaggtgccggccggcgctgtgctg
ccaaccgaccaggtgatgcaacgcggcaacggcgagggctggagccgcgacggcgacgtgtgaggcaactgcgggaataa
cgcgccgccggctgctgcacgccgcggcacggcgtggtggcgaagctgcgatgtgacgtgctccgactcgacaccgtcgc
aaacgcggactaaggtcaaacctcctcataccaccttcgctcaatggacctgacgcatctgcgcatccggcgcttggagc
tggacgacacccgtctgctgttcaccctggccaacagcatccgcatcgatgagcccatcgaggcgcatcgattattgttc
aaggcatcgccgccgcagcgtgcgcaatggcagatcaccgaagacggcttcggggtgaattggcccgcggtagcgccgcc
caccccggaaggcctgctcaacatgcccgcgctgctgtggcgacgccgcagcgcgcgggtgctggcaaaactcaccaacc
tgcgcggacgtctggacgcgttatcgccgggcgagcgcgagttggtcgcgctagcacgcctggacgcggacatgagcgag
agtggctacgcacgctatttcgaccgctgggatgcagccacccgcgacgatgccgtgcgcggcctggccgcaatgggcgc
ggcacagctgcgccaagccgtcgaaggcctgggcgccgtgttcgagcgactggaagaagacccgaatctgctcagcatcg
aagacattctcgatgccatgcatgagaccgaccgccagcgggtggatggctgggaagaggtctattaccgccgctcggac
gaactggcacgcctggggctgatccattacggggtggataaagcctgaagccgttgaaacgcttgcatccgtccgatctc
ggccgcgacgacgactgacgcgctacggatgccggcgcaaaccgccactttccggttgccggcccagtgacacgtcaatc
ggaaagcagaagcaggcgacttgcactcttgccgttccgagtgacggagcagcgcgcataaaagagatggcgccgcctct
ttgcagcggcgcggcatggggcgcgatagttacttggatgcggtgtacgcaagcaacagcaccagcggttgttcgccggt
ttgctgcaaggcatgcgtgctgcccggccgcatcaacaacgcatcgccggcagcgacgtcgtattgcttgccgtccagcg
cgtataaaccaggcccactgacgatgtcataagagcggctggcaaaacgcctgcgccgccgccagacgggcggcggcggt
agcgcggctgaagtgggtgccgtcggccgtgtcttgttcgggcacgaacaggaaatacggtttggccgcctgttcgccga
gcgcgcggatccaggcgctggagccggcgttgagatcgatcaggccaacgtgttcctgcgcggcgagttactgcatggcc
agggtgtagcgaccgtgggtgtcgagcaacgcgccgaaatcgtacaacagccgtgcagccggagtgatcaggatgggcgt
ggcacccttgtcgcgcgcagcggcgatgtagcggcgcaggagctgcaggtcatcggtcgtgggatcggtacagcgcgtgg
gggcttcgcgtttggcgtcctggtggccgaactggatccgcaatacatcgccgcgttgcagttgttttgcgatggcatcc
cggcgcccttcggcgatgaaactgcgcgtgctgagcccgcccttggcgtggttgtgcacctgccactgcgccgagtcgaa
ccagtcctgcagcagttggccccaaccggcttgcggggcgcgctcggcagcgtattcggcagcggtggaatcgccggcga
tgaagatccgttggggcgcggcgtgggcgatgccggtacatcgcaacagcatggcgatgagcagtcgatgcatgaggggc
tccgctgagtgagcgtgctattgcctggtgttgttgcggtttgcgatacgacgctgacgcatggagcgcatgcgtgatgc
gcggtcttgggcgacggaattgcgcctggcgcgctcactgggctcaacagagcgacgagttgatgcagtgggtgagcaat
gcaatgttgctgaccgtttgtcgaatggttgggcgcatgcgcctggctgactgggttggctgacttccgccgtaccct--
----------------cccccccccccccgctccgcgcctcggcccacgccttgcagcgtgggcacgtgaaggcaggcgc
gccggtggcgcgccagtcctgccctttcgcccagcaggagaggggcttgggcgattacgcggcagcagcggcttcagtct
tccccagcaggccggcgacaaagttgcggatttccgcatcctgcgcgttctcgaagaaacactgctggaaacgcgcgccg
ccgatggcctgcttgatcagttccgggtcgatggcgcgcaggccgtccaggtacgacttggcggtggcctgcttgacctg
ggtcaggatgccggcgttggccgcctgcgattcgcgacgctcggccgggtagcccatgccgcgctcgccgctgaaggcct
tttcgaagatgtagcgcacgttgatttccgcgccccagccgtagcccttggcgaaggccagcgacagcgcgttgccgttg
ttgacctgggcgaacaggtaggcgtcagtcggctcgatgcagtagccgcaaaacacgcccgggtgcgcgttgagcgacat
catcgcgccctggccggtgccgcaaccagcgaccacgaaatccaccgccttggagttcagcagcaggctggcgacgatgc
ccaggtgaatgtaggtcaggcggtggtcgttgtcgccgcgatgtccccccatcctgagtagcagtcgggtttagagtccg
gggttgatgatatcgctattggccaactgctgggcataggccgccggcgtcattccgccgattgtttttttggggcggtg
ttcgttgtattcgcggcgccagcgttcgatctcggtgcgcgcatgcagcagcgttgggaaccagtgttcgttgaggcatt
cgtcgcgtagccggccgttgaaggattcgacgtaggcattctggttcggcttgccaggctggatctggcgtagctgcaca
cgattggcatgcgcccaggcgaccatggccttgccacagaactccttgccattgtccgtgcggatcatcttcggcaggcc
acgactgtgtgccaaccgatccagcacgcgtgctaccccgtggccggagatggcgcgttccacgtcgatggcgactgcct
ggtgtgtcgcgtcgtccaagatcaccagagacttgatcgcccgaccttcggcggtgcggtcgaacacgacgtccatcgac
cacaccgggttggccttggtgggccgcagcaacggcgcacgctcgcctaccggcacctttttacgcgtgcggcggctgac
ctgcagctgctgatcgcaatacagccgctccacccgcttataattcacgagacgcccttcctgccgcagcttgagagaga
tcatccccacgccatagcggcgatggcgatgcgccaacgcaaggatgcgctcgcgcaactcaacgttgcggacctcgccc
gggcgatagcgcagcgcactggcgctcatgccgatcgctgccagggcgcagcgctcgctggcgccacctgcgatccactc
gcgcaccagcgtacgacgcgccggtgcgctcaccatt-tttttgcagcgcatccttgatcaggtcgttctggaacacctg
ctcggccagcaacttcttcagtcgcgtgttctcggcctccaggtccttgagccgcttggcatcgggcacgctcatgccgc
cgaacttgctgcgccacaggtagtaggaagcctcactgaagccatgccgtcggcacaggtccttgatcggcatgccggcc
tcggcttcgcgcaggaagccgatgatctgctcttcggaaaaacgcttcttcacgtccaatctcctcgggatagggaattg
gattgcaaactgaggtgctactcaaacttggggggacgtcggtgatacagccggccagaaaggctatgacgcgggcaaga
aggtatcggggatcaagcgccacatcgcggtggatacgcaaggctttccacatgccgttgcggtgaccacggcggaagtc
accgatcgtcaaggtgcgctgg---aggcattgaaacgctgccgatcgggtttaggtcgggtgaaacgcctgctgtgcga
cagcggctacaccggagatcccttcgccgagggcgtacaggacattctgggcaagcatgtcaccgtacagattgccaagc
gcagcgagctgcataccttcaaggtcatgcccaagcgctggagtgtcgaacgcagctttgcctggctggagaagaaccgg
aggctatggaagaactgcgagcgaaggctcaataccagcttgcagttcatccacctggcgttcctagcactgctgctcag
gagatcgtgaacaggttctgagtcggttcgcggttgttgccgtctcccagcccccagcagcgcgcatgagcgaccgcctg
cgcttcggtgcctacgcaccagcgaaccgcgcgcatggcccacggcttgatcagcaaggtcaacgttgatcgttcggcga
gctctttgcgcgcggctcagtgccgaacagccgcatcttccagatgcagccaagcatgccgcacgatccagcgcgcctga
tcccagggcacccacagcatcggcaggcattggtagtagctttcctgcagcacacgatacagctgtgcttcggttgcgcg
tggataggccaggtagatgtcgtagccgagggtcagcagccgggcgtaatcggcgaaggcgtagccacccagatgtcctt
cggcgtggacgtcgcgccaataggcgatctccgcgtcgagattgacgtggcggcgggtcaagacggatgcgctgtgcatg
ggtaggaatccggaatcgagactaccccctgtgcgggcaccgtagcagcggccggcgcatgcaaccagcgcgcgacgacg
agcggtcgtcgccgcggccgctgccacgcaccgagcgatgccggcgcatggcaaaaccaagacctcagtcccagtcgggc
gcgatcgccttggggttggccaggcggtgcccacggtcgagtgcggcgatctcgcccatgtcctgctcgctcagctgcag
cgtctgcgccttgaggttgctctccagattctctcgcttggtcgaagaggggatgaccgaatggccctgctgcaatgccc
aagccagggcgacctgggccggggtggcggcatgacgcgcagcgatcgcctggatcactggatccttgagcacttcgccc
accgccaacgtcatgtacgaagtgacatggatgccttgttcgcgcaggaagtcggtcaaggcgcgattctgcagatacgg
atgcacttcgatctggttggtggcgatggcgtcggcgcccaggatcccgatcgcctgcttggtcagggcgatggtgaagt
tggacacgccgatcgcgcgggtcatgccctgttgtttggcctgcgccaacgcttccagatactcacgcatcggcacctga
tcgttcggcgatggccaatggatcaatgtcagatccacatacgcggtgccgagtttgcgtaggctttcctgcaggctcgg
cagcaaggcaccgtcgccgaacttgtcgacccagatcttggtggtcaggtacagctgatcgcgcacaatgccggaagctg
cgatcgcttcgccgacctgcgcttggttgtcgtagatctgcgcggtatcgactgcgcgatagcccacttccagtgcgtta
cgcactgagtcgatgacaacctggtctttaaggcgaaaggtgccgaggccgaatgtggggacagtcattgtgttcctttg
ggaatggggaatcgcaggagcggcggtgcgcggagcgcagtgcatgtggttagtcgagggcgacgacggcctttccgaag
tttttaccacgcaagacatcgaccaggccctgcggggcgctgtccaggccgtgcaggacgtgctcgcggtattggatctt
gtcctcgcgcagccactggcccatttcgcgcagaaacgcaggcatcaggcggatgacatcgtgctggatgaagccacgca
cggtgaggcgcttgcgcaacagctggcctatgaactcgggcagacggtccgggccaggcagcacttgcccacggctgttg
taggtggcgatcacgccgcacaccgggatgcgtgcgaagtcgttgagctgcggcaacaccgcatcgaacaccttgccgcc
gacgttttcgaaatagatatcgatgccgtccggcgttgcggcgcgcagctgctctgcaaaatcgtctgcgcggtgatcca
gtgccacatccacgcgcagcgtgtcgcgcaggtaacgcactttttcttcgccaccggcaatggccaccacgcgcagacct
tgcaggcgtgccagctgcgccaccgtggcgccgaccgggccgctggccgcagccactaccagcgtttcgccggattgtgg
cttgccgatttcatgcaggcctgcatacgcggtgaagccgggcatgccatagacgcccagtgcggtgcttggcggcagac
cgtcgtcctgtggcaacttgcgtaatggtgttttcggggtcagcaggctatgcgtctgccagccaccaggcagtaccagc
agatcgccagggtgatagtcggcgtgattggattcgatcacttcgccaacggtgccgccttccatgagggcgtcgatggc
caccggcgcgacataggacgggccgtcgtccatgcgtccgcgcatgtacgggtcaagcgacaggaagcgattgcgtacca
ggatctgatcgtggccggtcggcgggacggcgatgtcttcgatgcggaagttgtcggcgctgggttcaccctgcgggcgc
gaggccagcacgatgcggcggttggtaagggatgtcatggggaattcctcgcaaagaggccgcgcatgcacggtcgggta
cgcccagccgccagagcggctgggcgagggaggggtttaaaaggcgtctaggacacatgcctggctgacaatgcgaacga
cagcctagcgattgcatcacgccgctgccgatggctccggcgcgctggcgctgtcgagctgggcaatttgatcgggactc
aacgccacgcgtgcagccgccagtacctcgtgcaactgggtcacgctggtggcgctgacaatcggcgcggtcaagccggg
gcgtgcgatcaaccaggccagcgcgatttgcgcgggagtggccttatgcgtcacggccagatcgtccagcgcctgcagga
tacgcaggccgcgcgggttgacgtattgcttgaccaccgacgcaccacgtgcgctgctcttgccggcatcgtcggcgctg
cgatacttgccggtgagaaacccgctcgccagcgagtagtaactgatgacgccaagcgcgcgctcgcgcaccagcggttc
gagttctgcttcgtaaccggcgcgatcgtacagattgtattgcggttgcaggctttcgtagcgtggcagcgtgtattgct
cggaaatatccagcgcatcgcgcaggcgtgcggcactgtagttggacgcgccaatcgcacgcaccttgccttgttcgatc
aaccggccgaatgcggccagcgtggcttccagcggaatcgattcgtcatcttcatgcgcctggtacagatcgatcacatc
ggtctgcagacgcgtcagcgaaccttccaccgccgcagcgatgttgtccggcgacagaccggggtgctcgctccacttgg
ctaccttggtggcgatcagcactttgtcgcgcttgccactgcgtgcaagccaacgaccgatgatggtttccgattcgcca
ccgcgattgccgggtacccaaccggaatacgcatcggccgtatcgatcagattgaaaccggcatccacgaacgcatcgag
cagtgcgaacgaggtcgcctcatcggcgctccagccgaagacattgccgccgaagacgatcggttgaacctgcaggccgg
agcggccgagtgagcgtgggtgggacatcgtggatgctcctgattcgaacgacgcacaggatagtcacgcgtaccgatgt
tgcgtgtgacatctgtgtggattcagcgttccgccgatcgtcctcggcagctcacaggatctgaacatgtcgccgatggc
gcgcgccacaacgcgccctgtgccgcccagctgcgggcacacggcatgccccggagcacatgttaggctcgcgctacttt
tccccgaggagggcgctgcgatgatccgcaacaagctggcctgtgcatgtgtgatgagtgtggtggtggcgatgagcatc
cctgtggcgatggccgtgaagcctgccgatagcgcaacgttgccggcgcccgataccgcgttgcaggtggccatcaacgg
caactggcgcgaccgtgtgtacgtgcagcgcgaccagtaccgtcaccccggccagacgctggcgttcttcggcatcaagc
cgacccagacagttatcgagatcactcccggcggtggttggtattcggaaatcctggcgccgtatctgcgcgagaagggc
aagtatgtggcggcagtggtcgaccccgcgtcggcgcccgaaggccgtagccacgattacgcacagcgcgcgcgcgatga
cctagaaaagaaattccaggccaaaccggaggtctatggcaaaccttcgttcgtgtcgtatgtgccgacgtcgccgtcct
tcggtgtggacaactcggctgatctggtgctgaccttccgcaacgtgcacaactggcgcatggccggcaatgccgaggcg
atgtttgctggcttctacaaagtgcttaagcccggcggcgtgctcggcgtagtcgaacatcgcgccaattccgatgtgcc
ggccgacgacaagagtggctacgttggccaggcacaggtgattgcaatggccaaagccgccggtttcacgctggtcggca
agagcgaggtcaacgccaacccgcgcgacaccaaggattacccgggtggtgtatggacgctgccgccgagcaacagccat
gacaaggccgacgatgccaagtacaaggcgatcggtgaaagcgaccgcatgaccttgaagttcgtcaagcgctaaggcag
tgctgcatgccggcgcgttgcgcgtgtcggcatgcagatctctgaaatcatcggggcttgggcagcgcgtcgcgcaacag
gattggcatgttggtgttgttgaacaaaccctacggcgtgctgtcgcaattcagcgaccgctcgcagccgcccaagcgca
cgctggccgagttcggcctgccgcccgatgtgtatgcggctggccgtctggatcacgacagcgaaggcttgttgttgctg
accgacgatggcgcattggcgcatcgtgtgaccgacccacgccacaagcagcccaagacctactgggtgcaggtggaagg
agaaccgcaagccgggcaactgcaggccttgcgcgacggagtggtgctcaacgatggcccgacccggacggcacaggtgc
gcagcctcgatccggcaccgccgctgtggccgcgcgagccaccggtgcgcgtacgcaagaccgtgcccgatgcctggctg
gaactacggatcaccgagggccgcaaccgtcaggtacggcgcatgactgcagcggtgggcttgccgaccttgcgcctggt
gcgcgtagccattggcgattggcggctggacatgcttgcgcccgggcagtggcgcgttgaagaaacggcgagcgcaccgc
cgagccggagtcggcgctgagttgttgcttctatcgtttgtatggccaacgcgatactgcgctatggcgttgagcggcta
gcaaaaacgatcgctgcgttgtacggcgagatagccggtgcccgtgaccgggaaatgttctgtgcctacaccatgttgcg
tttgagccactcagggctgacggttgctcggaacattctgatcggcgcttcatcgcatgatgcggacgacacgtagagcg
atgtagcagccgttgacaccaatgcacccaattgcacgcatgtcagaaacgacgacgccacggcgcaagaccatggcgtt
ggggattgcttggagcgttggcttattcgatgccgtcgctcgcgtcgctcggggtcaccgcaccgcgacgctggtaggcc
gcgcgacgtgcgttggcattgctggcgtgctcgcgatccaggcgatgcacgttaccgccaagcacctgctgatcgcgctg
acgcttgcggtacaccgcgtagccgatcaggcccaggcctgcgaccgccgcggcaaccgtcacggccggattgcgcttga
ccagcttgctggccgccttgccacccttacgcactgcaccgagtgcgacgccggtcttgagccattcgctcgcgctcggg
ccgaaatgacgcaggctgctgccggcgtggcgtgcctgatcgcccgcattggacgcggcatgacgcaactggtcgcctgc
agtgccggccaattccagggcacgctccagggcgcgttcagtgatcacagtcagcttgctcatcggaggcgtttcctttc
tgagtacgtgatctgcagtctgtgcgctgatgcgtataggcggcgttagcggggctgggtgccgtttggcttacggttag
gtaggccgcggcgcagcggatgtcgagcaccggtctgtttcaccgccgccgcgggtcggtgcgtttcaggtgccgcgtgg
ttttgctctgtgggttgctgcagcggtccaagggtcatctggccacggatgcctcggataccgtcccttcatctcttttt
taacgtccggatacgtattcgcccagaagctcttcaggtcctgggtcacctgcaacgggtgcccgcccggggacagcagg
tgcaaggtcaacaggatacggtcgtcggcgatgcgtggggtctctgccaggccgaacagttcctgcagtttgaccgccag
cactggcggcagcggttggccggtgtggtcgagggcgtagctgatctgccgttccattcccgatggcacgctgatgcggg
tgggggcgtggcggtcgatggcctggcggcgctcccacggcaatgcggccttgagcgcttcgcccaggctggcttcgtcc
agtgcgtccaggcgggtcttgccggcgaaggccgggcgcagccagctgtccagcgtctccagcagcgcggtgtcggagag
atcgggtaaggcgagttccggcatccacacgcgcagcgactgcacgcgggagcgccattgctgcagtgtgtccgtccacg
gcagggcgtccaggccgagttggcgcaccgcgtcggtcagcgcggcggcggcgtgtgccggatcgatgcggccagccggg
cggctgtcgagcacgatgcggtcgaagctggattggcggcgggcgaccaacgcacgcttgtctgcatcccactgcaccag
gtcctgctgcacgaagcgctcgggcaggctgcggcgcaagtaggcttcgtccaccggggcggcgcgcagcagcaaagcgt
ccttggcctcgtagcgcagttcgctggcaaccagccacggttcgccgcgcagatcgctgtggtcgaacaggcgcgcgctg
cggccattggcgagcaggtagcgcaacgggtcggcagggtggcgtgcggcgatgcggtccgggaaggcgtgcgacagcag
ctcgccgagcgcgtgcgcctccacgctggagggcggggcgctatcgcagcgcagccggcggcgccattgtttggcggcgc
tgtcgatcgcggccaggccaccgcggttggcatcggcggcgctgcggccgtgacggaacgccgctagcgcccgccaacgc
gcggccagcccatcgccgccctgacgcagcgggtcgcgcgcttccagcagcgcggccaggtcgcaggccagcgccacacg
cggcgcatcgccggcctgcgccagcatcgcggccaggcgcgggtgcgtgcccagcgcgagcatgcgccggccgagtgcgg
tgatgccgccgcttgcggtgagcgcgcccagccgctgcagcagcgcgtgcgcggccgccagtgcgccactgggcggcgca
tcgacaaagcgcagtgcgctgttgccccaggccgccagttccagtgccaggccggccagttccacttgcgtgatttcggc
acggcgctgtggttccagccgttgcgattgcggccacagccggtaggcccagccgctggccacacgcccggcacggccgg
cgcgctggtcggccgaggcctgcgcaatggcggcgacgtccaaccgcgaaaagccgctgttgggatcgtagtgcggctcg
cgcgccagcccgctgtcgatcaccacgcgcacgccgggcaaggtgaccgacgattcggccacattggtggccagcacaac
gcgtcggcggccttgcgggtcgggctgcagtacctggctttgcgcctccaccgacagctcgccgtgcagcggcagcactt
gcaccgccgggtccagcacatcctgcagtgcgctgtgcacgcgcgtgatttcgcggtgtgcgggcagaaacaccagcacg
tcgccgggatgtgtggacaaggcgtgctccaccgcgcgccgcgtctgcggctccagcgcttcgtcgcggcgcgcggggaa
atgcgcaatctccaccgggaaactgcgcccggcactgctcaggcgcggagcctccagaaagccggccaggcgctcaccat
cgagcgtggccgacatcgccacgatgcgcaggtcttcgcgcacctgcgactgcacatccagtgccagcgccaggccgagg
tcgccggccagatggcgttcgtggaattcgtcgaacagcagcacgccgacgctgtccagcatcgggtcgtcctggatcag
ccgggtcaggatgccttcggtgacgacttcaatgcgggtgcgcgccgatgtcttgttctcgaagcggatgcggtagccca
ccatttcgccgaccggctcgccgagctggcgcgccatgaactgcgccgcgctgcgggccgccacgcggcgcggctccagc
atcacgatcttgcgaccggccaaccatggcgcctccagcagcgccaacggcacctgggtggtcttgccggcgccgggcgg
cgcttccagcaccagccgcggatgcgtggcgagactgtcgcgaatctgcggcaacaacggggatatcggaaaaacgaggt
cggtcatgcgcgggaaggatacgggctgcgcaacgctgcggcgacgatgtggcggggtggcaacacgggccatgtgaggt
gcgcatcgccgccatcagtggatcgatacgcctgcgtcaggccgatgcagtgcaggctgtgtgtgcagtgtcatcaattc
acctccgtgtgtgcatggcacgagcgtatcgctcgcggcatggaatttgcgttacgcgctacgatgagcggatgtgcact
ccacagcaccgcgattgatctagcagcggtcgtttagatgaagtcacataaagctggcgaatcagatgcaactgatgcat
cgctttcatcctgcagccaatgcgcagagctgaagctctgcagttgatctattgcactgtttaacattccaagcagccgg
gattcgagtcaaagcttcatctagatgtagtccaaagcacgactggtcgagtgcgcggcgccctcaccgctcgcgggaca
cgccgtaaatccgtccctggaggctcgatggcggcatccatgccgccaacggtcctgcgatgggcgaggacgctgcgcca
gaatgtatcgggtgactttgttgacgggtgaacacacgtcaccagacagtttgctggtggtttgttgaagcagcaggacg
ccgcgtcgtggtgtcctcagaccggccgaatcaggtcgatctgatcacccaggcttcaaccggcttcgcgcatccgggag
gtcaggcctttgagaaaggcgcgcagcagttggtcgccgcaggggcggaagttcttgtggccgggttggcggaacagcgc
ggagagttccggcttggacagcgggaagccggcgctggcgaagatggcgtgcatgtcgacgtccttcagttcgaaggcca
cgcgcagcttcttcaacaccaggttgttgccgacgcgggtttccagcgggcggaccggttggctctcgtcgcggccgcg-
gaagcgcagcaccaggccgtcgagaaagcgcgccagcatcgcatcggtgcagggctcgaaaccaggcgcgtcttcctttt
tcagccaggcctgtacctgcgccttgtcgagcgcgaactcggggtcggccaggtgggtgatgtccaccaccttgtcgtcg
ctgaggtcgagcatgtagcggatgctgcgcagtacatcgttgtggatcatgaccgttccggtgccccggcctgtcgccgg
aaagcggccattctacggagcttgagtgaaaccgacctgacaccgtgcgcagcgagtccctcgcgccggcgtgcggtgca
agcgcagaccgtcatgcagatggccgcgggctgcctgcgcagcggcgtggccacgcacagcgctcagctgccgcgctacg
ttctgttagccgggtaaaaaaaacggctccagtcgcgatcaggcaatcgggacagcccgtcgcggctgaagccgctccta
catggaatgcgatctgcgccctgtaggatggaggacgctggattacgcttttgcagccgccaggtcttcgacccagaagc
gtccgttgggatagctgaactccgcaatcgaggcggcatgcatttccgcggagaaacccggcacgtccggcgccaggtag
cggccgtgccggatgcgcaccgggtccaggaagtgctggtgcagatgatcgacgaattcgatggcgcggtcttccatctg
gccggtgatggcgacgaagtcggccatggccaggtgctgcaccagttcgcacaggcccacgccgccggcatgcgggaaca
cgcgcacgttgaacttggcggccagcagcaggatggcaaggttctcgttgaccccgcccacgcgcgcggcatcgatctgg
atcaggtccaccgcgccggcctgcaacagttgcttgaacaccacccggttctgggtgtgctcgccggtggagaccggcac
cggggtgatgccctggcggatggcggcatggccgagcacatcgtccgggctggtgggttcttcgatccaggcgatgtcga
attcggccagctggcgcatccagtcgatcgccgggcccacgtcccagcgctgattggcatcgaccgccatcgcgatatcc
gggccgatggcttcgcgcgccaggcggcaacggcggatgtcgtcctgcacgttggcgccaaccttgagcttgatggtgcg
gaagccgtcggccaccgcttccttggccagtcgcaccagcttctcgtccgagtagccgagccagccgggcgaggtggtgt
aggccgggtagccttgctcgatcaactgcgcgatgcgttgctcacgctgcggttgcgcatcgcgcaggatggccagcgct
tcttcgcgggtgagcgcgtcgctgagatagcgcaagtcgatggtgtcgaccaactgctcgggcgtgagttcggcaatgaa
gcgccacagcggcttgttcgcggcgcgcgcagccaggtcccacgcagcgttgatcaccgcgccgatggccatgtgcatga
cgcccttttccgggccgagccagcgcagctgcgaatcgttggtgagccgacgcgcgaacgcgcccagatcggcgatgacg
tcttccacccgcaggccgaccacatgctcggccagcgccgctaccgctgcggtctgcacgtcgttgccgcggccgatggt
gaacaccaggccgtaaccggccaggtcatcggcagcatcggtgcgcagcacgacgtaggccgccgagtaatcgggatcgg
gattcatcgcgtccgacccatccagctcgcgcgaggtggggaagcggacgtcgtgggtatcgagggcgacgatggtgctc
atgaaagtcctggcggtggaaggcgggaaatggaaagcgggatatcaaacggatgaaagaagtggctggaagaacttaag
tgacgaagacctgcgtgagcggagaggtgcgcttaagaccctctcccaccggaagagcggttggggtgagggtacgaacg
cgtagcgcctgatgtgtagagatgccgcagtgactcatgcgcttgcaactcagcccaatcaatcgattgcacgatcaacg
gtgtattgcgatcgaagcgttacaacttgcgcgactccgtggctaggtgtcctcaccccaacccccgctccgcaccccgg
cccgcgccagcagcgcgggcgctcaaggcacccgcgccaatggcgcgcaaaccgtgccttggcgccccgaggggagaggg
gctttgcgttgtcgcgcgattcgagttgcgtgagtccttcggctttcgcgcaagaaaaatgcttagcggtggacgcaatg
cactgcagtacgacgtcaattcttccaggcgtaaaccctcaatcctcaacccccatcccgcggatgcgccaccaccggct
ggcgctggcgacccaggccttcgatctccagttccatcacatcgcctggtttgaggtagaccggcggcttctggcccagg
cccacgcccggcggggtgccggtgctgatcacatcgcccggcatcaatgtcatgtagcggctgatgtggctgaccagttc
ggccacgccgaacaccatcgtgcgcgtgctgccgttctggtagcggtggccgttgacctccagccacatcgacaggttct
gcgggtcggcgatttcgtcgcgcgtcaccagccacgggccgatcggtccgaaggtgtcggcgctcttgcccttgacccac
tggccgccgtgttcgagctggaattcgcgttcggacagatcgttgatcaccgcgtagccagccacatgattcagcgcttc
atccaccgatacatcgcgcgccacatcgccgatcaccacacccagctccacttcccagtcgctcttcactgacccgcgcg
ggatgatcaccgtgtcgttggggccacacaccgcagtggtggctttcatgaaaagaatcggcatcttgggcacttccatg
cccgattcggcagcgtggtcggcatagttcaaacccacgcagatgaattttccgatgcgaccgaccgctgcgccgtaacg
cacatcgccttcgatcaacggcagcgtggcgacgtccagtacgcgtagtttttccaggccggcgttggtgatgtgctggc
cggccacatcgtcgatcacaccgctgaggtcgcggatgcggccttcgctgtcgatcaggccagggcgttcgtggccttcg
gcgccaatgcgtacgagtttcatgcggtcttcctttgcaggtgaggagtgaagcggctagcaaacctagcgcgcatgtgt
cttgctgggtaaggacggtgtgctcacatcgaagcggatgcgcgcgatagatcgcatcacaccattgctgcgcccacgtg
tgtggcgggcggcagcatgcgtcgttgcgggactcagttggaccagccgccatcgatgatgtgggtctggccggtggtga
acgatgattcgtccgaggccaggtacaccaccagctgcgcaatctcgcgcgggtcgcccaggcggcccatcggctggcgg
tcggtgaagctcttccacaccgcttgttcgtcaccgcccagggccttgacgcgctcacccagcgacggcgtcttgatggt
gcccgggcagatcgcattgcaacgcacgccccgcgccacgtagtcagcggcgattgccttgctcaggccgatcactgcgg
ccttggtcacgccgtagacgaagcggttcggcacccccttgatgctggaggcaaccgaggacatgttgatgatgctgccg
cggccgcgttcgagcatggccggcaacaccgccttgcaggtgtagtacatcgcgtcgatattgatcgagaacgagcggcg
ccaggccggttcgtcgcactcgagaatgctgccctgatgcacgaagccggcgcagttgaacagtacgtcgaatggcccgt
gtgcctggatcaatgcggtaatcgcggcagcgtcggtgacgtcgagcaggtgcgtcgtgatggcatccgattcggcggcc
agcgcctgcaacgcagcggcgtcgatgtcggtggcaatcacctgtgcaccggcgcgtgcgcaggccagtgcactttcgcg
cccgatgccggcgccggcggcggtaatcaggcagcgcttgccctgcaggcgggtgttgggtgtggtgaagatcgagacag
tcatagtgatgaggttccgtaggtgggggccgccggccgtggcagacgatagaacgtgcgtgcgttgtcgccgaagatgg
ctgccgcgtgctcggcggcatgccgggtgacgagttgctgtgcgagtgcaaaccagtgcgcgtaatcggcgcgcaagctc
agcacgggccaatcactgccccacagcagccgctgcgggccgaaacgggcgaacaggtgcgcgacgtacggctccagcgc
gtccacgccagcgccgcgcgcggcttcggtcagcaagccggagagtttgcaatgcacattgggatgctgcgccagaacag
ccatgctggcagcccaggcgacgaactcgccagtggcaatctgcggcttgccaccgtgatcgaccaccacgcgcaacccc
ggatggcgcttcaagcgcgcctgcagtgccggtacatgcgcggcgcggatcaaggcgtcaaaggccagatcgtgcgcaag
tagtgcatcgaaggcggcatccagcgcgggatcggctagccagtgcacgtcggcgatgtcctgcaccatcgggcgcagac
ccttgagcacgccgccgccggcacgcaccaatgcgccgatgcgtgctgcggcatcgggcgcagcaaaatccacccaaccg
acgacgccggcaatgcgcgcatcgtcgcgggccagctcgaacaggtaacaggtttctgcctcggtggcggcagcctgcac
caccacgacgcgatcgacatcggcggcgtccagcgcagcgccaatgtcatccggaccgaagtcgcggtacagcggcgcca
gttcgggcgtcagccagtgataatcgccacgggccaggcgccagaaatgcaggtgcgcgtcgacccggctcacggggtgg
gcaactccgctgcgagcaggccctcatcgcgcaggcgttgccacagtgcggatggcaccggggccgcaagccgcgtggcc
gccgattgcacttcggccacggtacgcatgccggccaccaccgtggtcaccgccggatgcgccagcgggaactgcaaggc
ggccgcgccgatatccaacccgaacgccgcgcaggccgcgtacagccgctgcgcatgccgcagcgtggcggtatcgaccg
gggcgtagttgtaggtggcgccggggccgcgtgcgtcgctgagcaggccggagctgtacgggccagccgacaggatcgcc
acattgcgttgctgcgcctgctccagcagcgcgcgcgcgccgtgctgttccagcagggtgtagcggccggccagcatcac
gcagtcgagcggaaaacgcggcaatacctccagggccacatcctgctcgttgacgcccaacccgatcgcaccgcacgcgc
cggccgccttcagctccgccatcgccggcaaggcctcctccaaggcctggcgcagcacgtgggcgtggttgtcgccgtgg
gtcagcgtaccgatgtcgtgcagcagcaacacgtcgatgtagtcggtgcccaggcgttccaggctggaggcgaacgcacg
ccgcacaccatcggcgctgtaatcgaacgcggcgcgccgcccggccactgcaaagccgtcgcggccggcaacagcctggg
cgtcgtcgtagacgcagcggccgaccttggtcgacagcgtgtagtccgcgcgcggtattccggccaggcctcggcccagg
cgcgcttcgctcagcccatagccgtagtagggcgcgctatcgaaatgacggatgccggcttcgaacgcgcctgcgaccgc
ggccagtgcgtctgcctcatccacttccgtatacaggttgccgatcggcgcggcgccgaagcccagcgttgacagctgta
cgtcggtgctgccgagacgctgccgtaccacgccgctcacgtgcgctgctccgcaagcagggcggaagcgcagcacgcat
gttgggaatctggagagcaggggctgagcatcacaacgtccaccagccagcaggtgcccggctgttcgcatatgaatatg
gcaatcatcaatgaacagatcacgctgcagtgcagcattgccgtcctgcgggagtttgtgcagacgcgcatcgctatgtc
gaattcctcaagcggcatcaccagttcctataacgccgcgtctgcggttgcgggcatgacggccgctagatacctgtgaa
attgatgcaacccagacacgacacggcgggacttggtcaaggggctggctgcaagcgcgctggccgcaccgctggctgcc
gcggcgcaggcgcagaccacacagtgcgcacgcacaccgcagtgggcgcgcggtgtggaggggcagcgcaaggcggatct
gggcaacggcacctatctcaatcccattgtggccgacgatcaccccgatcccaccatcctcaaggatggcgacgacgact
acatgacgttttcgtcgttcttttcctaccctggcatcgtgctgtggcattccaccgatctggtcaactggaccccgatc
ggcccggcattgcgccaggagctgggcacgatctgggggctgaatctgtgcaagcaccacgatcgctactacatccacat
cccggccaatccggacgacatgggctggtcgatcttcgtgatctgggccgacgacatccgcgggccgtggagtgcgccga
tcgacctgaagatcgccggctgcatcgaccccggccacgtggtgggcgaggacggcaagcactatctgttcgtcgacggc
atccgcaaggtgcgcctgcgcgacgacggcctggccaccgatgggcagctggaaccggcctacgcgccgtggcgctatcc
cgaccaaaactccgcgcccgaaggcaacaagctgacctggcacgacggctggctgtatctggtcaccgccgtcgccggca
ccgccggcccggtgaccgggcacatggtcatcgccgcacgttcgcgtttggtgcacgggccgtgggagtactgcccgcgc
aatccgctggtgcgcactcaatccgagcaggagccgtggtggtcgcgcgggcatgccacgctggtggaatggccgcgtgg
cgaccggtggatggtctatcacgcttacgaaaaccgcttccgcatgctgggccggcagacgctgctggtccggattccat
cacaacatgttcggcggttttctgagcctgcagcttggcgtgtatgccgcacgacaaggcgaagtggtattgcgcgagtt
ccgctatcgcgcgctggcgtaagtacgcctcacgccacacagcgcgacagtcaaacggcgaggcccgggggacctcgccc
tcaggcgtgacagcgaccatcagcacatcgcgcagtgtcagcggactacggacggagcgaagaacccgatctccgttgcg
acatgtcgattccgcgcacggggcgtttctatctgacagctccacagtcgctagcggtcgcagttaaccacagcagtagc
agacgttgccctgacccaggtcgccgctgaattccggacactcggctttgcaggcccacgcacgacgcgactcgacgttc
ggctgtgcgttatcgaccgccatcacctggaaggcaccgaacccggtgcttgccagaaaggtcgccgccatcaacgcact
gcgcaagcttcgccaacgcttcttcatgcattggcaccatccgctcgctgcatcagcccgacatcagcatggaccgcgaa
gcgctactgctcagcgaagaacgtgtgcaggtggattacgtgttcaccaatcacagcgagcgcgacctgagcgtgccggt
ggcgttcccgatgccgccgatgcatttcggcatggccaatcacaatgcgctgaccgatttcaaaccctgggccgatggca
agccggtcgccaccacgcgcaagctggtggtgctgttggatgacggcagcgatatctccacggcattcgccgccaccggc
tggacccaggacgatgtcgctgccttcaccgaatcgtccacgccgccgaaagggcgcaagccgctgcccgtgcgctgggt
cgatggcgatggacaaccgcgcttgacgctcaacgcgtatttcgtctggcggcagaaatgtcctgcaagaatacgtcgcg
agcagcggtcaggtggacgcggacggcgcgctcagaaccgcagtggacgcgtggtacatggcgtttcgagcaccggccgc
gcccgcctggcggtgagcgcagtcgttttgttagccgctcttcgtgccgatgcgcgatttgaacatcctgttcgtgcacg
caccggaataaacccgacaagcagcaagcgtacccgggcgcgacgaggcgttacctgcaacgtccatcacgatcgtacgc
gccagcgcgcatcggttgtcttgtgcaaatgcagcgctgccgacaacgcgcatcgcgcccaggtgcgctcctgcgttggt
gccacgctgcgttgcatgcaagtccgtcgattgcccgccagcgacaacggccgaggtggcgggatcaccggcaggagcgc
acccggacgcgaccaagcgtcgccgatcaaccccaacgcacgcagacccatacctgcacgcgtcagtcgtcttccggcgg
gggcagcacgatgccgtcggcatcgatggcgagcttgccggccatcaacacggcctgggtgcgattggtgacgccgagct
tgcgcaggatcgcggtgacatgcgccttgatggtggcttcggacacgcccaggtcgtaggcgatctgcttgttgaggcgc
ccggcgcccagcatctgcagcacgcgaaattgttgcggtgtgaggtcgcgcagacgctgaccgacctcgcgttcttcgct
gtcggtgggtggcaggttttgcgcttcggccgggatccagcgctcgccgtccagcacggtggccaaggcgcgaccgatgg
tgtccgagtcagcggatttgggaatgaagccgaacgcgccgtgatcgatcgcgcgccgcatcaccgtgggctcttcgcgt
gcggacagcaccaccaccggcaattgcggatgcagcgaacgcatgtgcaccaacgcactgaagccctgcgcgcccggcat
attgaggtccatcaacagcaggtccgcgtccggttgcgcgtcggccagcgtgtacaacgcatccacgttgtcggcttcca
acaattgcacgcccggcatgacccgctgcacggccccgcgcaaggcctcgcgaaacaggggatggtcatcggcaatcagc
agggtggtcattgaggggccgggattggggattggagatgtggcattcgtaaaagcacgggattcgggattcggatgttg
ggattcgtaagagcagggatttcgaaaagcgaatcgcgattcgcaatagccgatgtcagagaaccgtctgtctctgcatc
gcaattcaacactgcatggttgaggagagagatgaccaggtactggcaacccgcttctgcgaatccccaatccccgctcc
tcagccaatcccgaatgcccaatcccggcctttcagcgcgtcaaccgctcattgaccagcgaatccaccaccgatggatc
agctaaggtcgaggtgtcgcccaactggtccggggcgttttcggcgatcttgcgcaggatgcggcgcatgatcttgcccg
agcgggtcttgggcaggccgggagcccactgcaggtgatcgggcgaggcgatcgggccgatctccttgcgcacccagctc
accagttccttgtgcagttcgtcgctcggagtctcgccggcgatcagggtgacgtaggcatagatgccctggcccttgac
gtcgtgcggaaagccgaccacggccgcttcggcgaccttggggtgcgagaccagcgcgctttccacttcggcggtgccga
tgcggtggcccgacacgttgatcacgtcatccacgcggccggtgatccagtagtagccgtcggcatcgcggcgacaaccg
tcgccggtgaagtagctgcccggataggtgcggaagtaggtatcgataaagcgctgatggtcgccgtagacgctacgcat
ctggcccggccaggaatccagcagcaccagattgccttcggtggcgccttccaggatcttgccttcggcatccaccagcg
ctggctgcacgccgaagaacggcagggtggccgagcccggcttgagatcgaccgcgccggccagcggcgagatcaggatg
ccgccggtttcggtctgccaccaggtgtccacgatcgggcagcggctgtcgccaaccacgtcgtagtaccagcgccaggc
ttccggattgatcggctcgccgacgctgcccagcaggcgcaggctcttgcgcgaggtcttcttgaccggttccgcaccgt
cgcgcatcaacgcgcgaatcgcagtaggcgcggtgtagaagatggtgacctggtgcttgtcgatcacttcccagaagcgc
gacacgttcgggtagttgggcacgccttcgaacatcaccgcggtggcgccgttggcgagcgggccgtagacgatgtagct
atggccggtgacccagcccacgtcggcggtgcaccagtagatgtcgtcctcgcgcaggtcgaacaccacttcgtgcgtgt
agctggcaaacagcaggtagccggcagtggtgtgcagcacgcccttgggtttgccggtggagccggatgtatagaggatg
aagagcgggtcttccgcgttcatccgctcgggttcgcattcggccggttggccgtcgaccacgtcatggaaccagcgatc
gcgcggtgcctgcatctccactgcgccaccggtgtgacgcaccaccagcacggtttcgatcgtgttggtgccgggaatct
tcagcgctgcatcgacgttggccttgagcggaatcttcttgccgccacgcaggccttcgtcggcggtgatgatcagcttg
ctctggcaatcgatcacgcggtcggcgatggagttggcggcaaagccgccgaacaccaccgagtgcaccgccccgatgcg
cgcgcaggcgagcatggccaccgccgcatcgacgatcatcggcagatagatggtgacccggtcgcctttcttgacgccca
ggttgcgcagcgcattgccaagcttgcagacgcgctcatacaactggcgataggtgaccgggtacgacgccgcgtccggg
ctgtcgggttcgaacagcagcgcggtcttgtcgccgcgtgtggccaactggcggtccaggcagttgacgctggcgttgag
ctcgccatcgccgaaccagcggatatggaagtcgtccagcgcgtagctgacgtccttgacctgggtgggttgcttgaacc
attccaaccgctgcgcggccttgccccagaattgctcagggtgttcgatcgattcgcggtacagcgcggcgtactgctcg
cgcgtcacgcgcgcatcggcggcgaacgcgggatcgacgggataaacatcagccatggcaccctcacttgcgatgaactt
gtcggaagagggcgttacggcttccctcggtagacaatcagtgtgccgcatccattctgtcccgacggccaacggcgcct
tagaccttggtcgtaatcccccggggagtgcaccggcgcacatccatcgccggctgcagtgcgaccatcggtcatcttgc
agaaggctgcgttgaagctacgaccaaaggcgaataggctccggagcgcggactgcctcacgctctgcacagcatcgcca
tcgagcgcgaggcctgcattggggagagggttgatgaagcacggtattgcaccgttggtgcgccaccggttggcggccgc
cttgttcgtcgccaccatgttgcccggcgtggcgtttgcacagacgtccaaggaaaaggcactggaagcgcgcatcgccg
aactcgagcgtgaggtccacatgctggtctccgcgcagcgacaacagcagggccagatcgcgcagacgcagacgcaggtc
accgaagtgcgcaccttgcaggcacatatgccgcctgcgccggcggtgcctgccggcaagaagccgatccagctgaccag
catcacgccaaacgcgttgccggggacacgttccgttacggtggtttcatcaaggccgacttcatgaccacgcgcaccag
cgacggcgcattgccgcaaggtgctgtggggcgttacctgtacatcccgacgcagacgccgatcggcgggcaggcatcga
gcaccgataccgacttccatgccaagttctcgcgcttcaacctgggcgtggataccgtcaccgaaaacggcgacaagctc
accggcttcatcgaaatcgatttcttcggcaacgccctggccaaccaggtcaaccaggtcaacaatctgtacggcggcac
cttgcggcacgcctacatgagctggaacaactggctggccggtcagacctggtccaacttcatcgacccgaccatcctgc
cggaagcggccgatatcgtcgggccgaccgacggtgcgttgttcagccgtcagacccagatccgctacacccgccgcgcc
ttcagcgtgttggccgaaaaccccgagaccctgaccaccccgtaccagggcggcaacaccatcctggcctcggatcacgg
cgcgatgccggacctgaccgcgcgctacacctggaagggcacctggggcacgttcggtctgtcggccattgcgcgccagt
accgcacccgcagcgcgttgaccaacgacaccgattccggtggcgccatcgccggcggcggccgctggatcatcaattcc
aataacgatctgcgttaccagctcagctacggcgaaggccttggccgctatctgggcctgggtaacggctcggatgtgga
gatcgatatggacggcaatatccagaccgtcagcacgattgccgactgggtggcctggcgccacgactacaccgccaagc
tgcgcaccacaatcatgtattcgcgcgtgaactacgaccacgacatcgccaataccggcgggctggccagcaagtcgcag
cagagcatccgcgccaacgtgttctattcgccgttgccgaaggtggatgtgggcgccgagctgatgtacggtcgccgcga
agccgaaagcggcgacagcggcgacatctcgcgtctgcagttcaccaccaagtaccgcttctaagttcctgccactggcg
gcccgctccactgcggtggagcgggcaccgccgcttgatgtcttaccagcgctctaccaggagacagaccatgaccgtct
cgaatgacgcgttgatcgccaagatcgacgccaatccgaagtaccacgcactcaggcgtcagcgtaatacgctgggctgg
acactcaccgcgctgatgttgctggcctattacggctacatcggcctgatcgccttcgacaagaaatttcttgccagacc
gatcggtgccggcgtgacctcgatcggcattccgatcgcgatcggggtgatggtgttcaccgtcgtcatcaccgccatct
acgtgcgtcgcgccaacaacacctacgaccagctgagcgcccgaattctggaggaagcccgcaaatgagcaagtattcgc
gccttcttctgatacttgccggcttgctgcctgcgggcatcgcgctggcagccggcggtgagattggccaggtcgacaag
cagcccaccaactgggtggcgatcggcatgttcggcttcttcgtgctgggcaccttgtggatcaccaagtgggcggcggc
caagaccaagtcggccgccgacttctataccgccggtggcagcatcaccggtttccagaatggtctggccattgccggtg
actacatgtcggcggcctcgttcctgggaattaccgcggcagtgatggccaacggctacgacggtctgatctacgcgatc
ggctttctggtcggctggccgatcctgaccttcctgatggccgaacggctgcgcaacctcggcaagtacaccttcgccga
cgtggccggttaccgcttcgcgccgaccgcaatccgcagctttgcggcgtcgggcacgctggtggtggtgctgttctatc
tgatcgcgcagatggtcggtgccggtgccttgatcaagctgttgttcggtctggactactggatcgcagtgatcatggtc
ggcgtgctgatgatgatctacgtgctgttcggcggcatgaccgcaacgacctgggtgcagatcatcaaggccgtgttgct
gctgaccggcgtgaccttcatggccgtggcaatcatgtggcacttcaacttcagcttcgaggcgctgtttgccgagggcg
tgcgggtgaagacggcgattgcggccaacggcggtgcatcggcggcggacgcggcaaaagcaggcctggcgatcatgggg
ccgggcggtttcgtgaaggacccgatttcggcgatttccttcggcatggcgttgatgttcggtaccgccggcctgccgca
catcctgatgcgcttctttaccgttcccgatgccaagcaggcacgcaagtcggtgctgtgggcgaccacctggattggct
acttctacatcctgatcttcatcattggcttcggtgccatcgcactggtgttgaccaacccgcagttcgccgatgtcgtc
accggcaccatccacggcggcaagggcgcggccaacatggcggcagtgctggtcggcaatgcagtgggcggcaacgtgtt
catgggcttcatctcggcggtggccttcgccaccatcctggcggtggttgcgggtctgaccctgtccggcgcctcggcgg
tgtcgcatgacctgtacgccacggtgatcaagcagggcaacccggcgcctggctccgagctcaaggtctcgcgtgccacc
accctggtgctgggcgtgatcgcggtgctgctgggcatcgtgttcgagaagcagaacgtggccttcatggtgtcgctggc
cttcgccatcgccgcctcggccaacttcccggtgctgatcctgtcgttgctgtggaagaactgcaccacccgtggcgcag
tgaccggtggtttcctcggcctgatctcctcgctggtgctgacgatcctgtcgccgtcggtgtgggtggacacgctgggc
aatgcggccggctcggcgccgttcccgtacacctcgccggcattgttctcgatgacgattggttttgtcggcatctggct
gttctcgatcctggaccacagcccgcaggcggccaacgaacgcgcagcgttcaaggcgcagcagatccgtgccgaaaccg
gcctgggtgccagcggtgcatccggtcactgatcgaccggtttcattgttggtgcaatcgcagacgccggcccagtgccg
gcgttttgcgttttggccaggctgctgttgtggcggcgcctcagccagacgattgcgctaaagctccgcacctgactggc
ccgcgcggcagcgcgttcgcgctgggccgttcgctacgaggccatcgacaccgtggcgccgctgctggagtcgccactgc
atgcgtccgacccggtcgacgcgcggcagcgaggggcgcaatgccagtcactggcgccagcgatgacgcagctgcaccgc
ggcgcgccgaggacaaggcgccggatgcgctcagccaacaacagcagcaacggcacgtacgctggcgatcgggctgttgg
gcgattgctgccgcagacgtgcaaccgcgaagtgacaccgccaccttccgctgaccagagcgcgtacatctccaggcagc
aagaacttagcggctgacaacacgtcgcgagccgctgtcaggtgggcgcggacagcgcgctcagaaccgcagtggacgcg
gggcacatgccgattccgaacaccggccgcgcccgccaggcggcttcgcagtcgttttgtcagccgcttttagaaacagc
tacgcaacatcgcgatggcgttggccaacgctcagcatcgcttcgccagcagcggcgacgctgccgtcgttatccatccg
caccggttgtccaaacgcctcggccagccaggagcacagtgcgatccagccaagggcgcgcagcggctcgggcgggttga
tgaaggcatcgtcaccggtgaagaacccgctcattgccacgccgatgcccagtcgcgtgccggcagcatccacacatgcc
agcagcgtggcatcggcggcctgcagccgggtaagcacgccgcacaaggtgtcatcggtcagcgcgacctcgctgacggc
gagtaccgacccggaaagatcggccagcgccaaggtccgcgcatcggtggcaatggagatgcccagcgtgtgcccgtacc
ccggattcagcgacaccgccatggcgggcttgccgcgcccgctgcgcgccaccgcctcgcccatctgcaccatgccgcgc
gcttgcagatcctcgatcaggcgcactgcggtctgcacggtcagcccggtgccccgactgagctgtgcacgggtgagcac
accggccaccctcaggcggtcggctcgttgacgctcaggttgggaagcgctggccaatgcggcggcaacgcgacggcggc
tgatgacggcatagccagcggtgtcataggggcggcgccagcttacccacttcggcggcactcatgaatgctcagtaaat
tagggcctgttaacattaatgtctcgagcgattaaactattgggcatggagatcacgccagcacaatttgcactcatcga
gcattgcctacctttgcaacgcggcaatgtcagcatgaccaacctgcaggtagtcaacgcccttctttacgtcgcagagc
atggctgcaaatggcgcggtctgcccgagcgctttggcaactggcatacggtgtacacgcgcattaaccgttgggccaag
tccggtgtgctggaccggatgttcgcccaattgcagacctgccagatcgtgcgcatcaaaatcgaagcggtctcgctgga
ctccaccagcatcaaggttcatccggatggcactggcgcattaaaaaaaacggcccacaatccatcgggaaatcgcgcgg
cggatggaacaccaaaattcatatggttgccgcagatgctcgaacagccatcacgttc--ggattgacgcctggcaacgc
acatgacgcacccgcaggccgcgcgttgcttgaacacctggggccagtggagcggccggttcatctgctgatggatcgcg
cttacgaaggcaatgaaacccgccagttggcgctcgatcttggcttcgtgccggtggttccacccaagtccaatcgggtc
gatccttgggagtacgacaaggaaatgtacaagcggcgcaacgaagtggagaggctgttccgtcgcttgaagggctaccg
acggattttcacgcgcttcgagaagctggatgtcatgttccttggcttcctcagcttcgttctggtcgttgatgggcttc
ggatgtgttaacaggccctagtgaatccatagctgctgtgacgtgcaggtgcccccatggtgcagtcgctcgcggccgtt
gtctcgtcggtgctcgcctgcaggcagacgccgccccgtgctgccgctctgcggcaagcgtcagtcgcgccacctcagcg
cgcgccgtcgtacgatgtcggcgaaacacatgccgcacgcgtctggtcgggacgcgcacaaccagcccacctccatagcg
gcattgcgtggcgcgaacgcccgtttaccctccaacgcggggacgctgtgccccaccgtcctgaggcacggcacatggcg
cggtaccattggtggtttgaaccacggtccacgccatgaagattgcctcctggaacgtcaactcgctcaacgtgcgtttg
ccgcacctgcaacagtggctcaccgcgttcgcgccggacgtggttgggatccaggaaaccaagctggaagaccatcggtt
tcctgacgcagcgctggctgagctgggctaccgcagcgtgttttgcgggcagaagacctacaacggtgtcgcaatcctgt
cgcgctcgccggcgctggacgtgcagatggggatccccggcttcgacgacgtgcagcagcgggtgatcgctgccacggtc
gatggcgtgcgcatcatcaacctgtatgtggtcaacggccaggacgtgggcaccgacaagtacgcctacaaattgcgctg
gctggctgcagcgcacgactggatcgcgcaggagctgcaaacgtatccgcagctggtggtgctgggcgacttcaacatcg
ccccggatgcgcgcgatgtgcacgatgcgacggtgtggaacgaacaccacatcctcacctcgaccgacgagcgcgccgcg
ttggaaaaactgctggcgatgggcttgcacgatgcgtttcggttgcacacccaggacgccgagcacttcagctggtggga
ttaccgccaggccggtttccgccgcaatctcggcctgcgcatcgacctgacgctggtgtccgacgccttgcgcacgcgcg
ccgtggagtcgggcatcgaccgcgaaccgcgtacctgggaacgccccagcgatcatgcaccggcgtgggtgcggctggcg
gaggttggcgcatgagcgagcggcatctgcgtcgcagcacgcacaaggtaggcgatgtcacgctggggccggtgcatcgt
ttgagttgccactgcggtgcagtgcaaatcgatctggatctgccgcatggtctgctcgatccgcgccgctgcgattgttc
gatgtgtcgccggcgtggcgccatcgtcgcgtcggtctcgctcgatggcctacatgtgctgcagggcgaagacgtactgc
ggctgtatcagttcaacacgcagacggcagcgcattatttctgtggcgtgtgcggtatttacacgcatcaccggcgccgc
tccaaccccaacgaatatggttacaacgtcggctgcctggaaggcgtcaatccatatgccttgaacattgccgtgcccgt
ggaagacggcgtcaaccatccggccgaccgcgttaccgcggcaagctgacacggaaacgcccgggcagacccgggcgttg
catgcagcgacgtgcgtttcacgcaatgcgttagcgcaggcggccgcgggtaaagagattgacgatggccaacaggatca
ccgcacccaccagagaccatacgaaggtccacagcgtgatgacctggttgatgccgctgccaaacaggaaaccagcgatc
agcgcacccacgatgccgaccaccacattgaggacgatgccctgctgcgcattgcgacgcatgatgatgctggccagcca
acccacgatgccgccgacgatcaaccagatgatgatacccatgttgctgatctccctgtttgcgtgcaccggaagtggtg
catgggcgccattcgacgcagccgcgcgtgaagcagctgtcgagcgcgatgaacgcgatggccaagcgtttggcttggtg
cacagcgcgtgacagcgcatgccagctggcgggtcggcccggtgcagctgtggctgcgcccgcaccggcacggcgaacgt
ggcgagccgcaggcacgtcagctgcttggcccggcgctggggatggaccaggcgctggtgccactgcagcgcgatgcacg
tgggcgtccctcgctgcagccggcactgcccgaccgcgataccggttggagccatagcggcgagtatctgctggtggggc
tgggcgagggcgtgcggctgggcgtggatctggagcgcatccgcgcgcgtccgcgtgtactggagatcgcccagcgcttc
tttcatcccgacgaaatcgcctcgctcgctgcgctggcgccggacgcacaacacgcgctgttctttcggctgtggtgcgc
caaggaagccttgctcaaggcgtatgggcatggcctgtcgttcggcctgcatcggcttgcgtatgcactgacgcccgacg
atgcgctgcacctgcagtggtgcgatccggagcttggccaggccgcgcagtggcagttgcacgaatggtgggctgcaccg
gagtgtcgcgccgcgttggcgttctatccgttggcgggcgcgtaagcctgccgctgtgtctggttaccccgcagcgtgcg
gcagaatcggctgacgaaactgggccacgccatccaggtcacgcaaggtcaccgtaagcacgccgctgcggccatcgatc
tccacctcgccgaagaactggtaaccggccagcggcgaggtgttgggcgcaggtggcgctttttgaaacatcacgctcgg
gccgaacgtcgcatccagtgcattcggcccgaagctgccggcattgagcgggccgccgacgaattcccagaacggttcga
actcctgaaacgcggcgcgatcggggtggtaataatgggccgcgcagtaatgcacgtcggccgtcagccacaccgtattg
cggatgcgtgcgcggctgatgaagcgcaacagcgtggcgatttcctgctcgcggccacgcggcgcaccagggtcgccatt
ggcgatggcttcccagcgcggtcgcccgttcgcatcttcgccatcggggacctgcaggccgatcggcatgtcggcggcaa
tcactttccattgcgcgcgcgagccggccagttcgcgttgcagccacgccaattgctccgggccgagaaacgcggcatcg
gggccaggctgcggttgcaggttgtcgctgttggcgccgcggtagctgcgcatgtccagcacgaatacatccagcagcgg
gccgtacgcgatcttgcgatagatgcgtccgttgccatcggcacgcacgccgcgcatcggtgcgtattccaggaaggcct
ggcgggcgcgcttggccagcacgtcgatgtcgcgcacgtgatagcgcgcatccaattgcttgccgggcgaccagttgttg
gtagtttcgtggtcgtcccattgccagatttgcggcacttctgcgttgaaacggcgcacgtgctcatcgagcaggttgta
acggtagttgccgcgaaattcgtccagcgtttcggccaccttgctcttggctgcggtggtgagattgcgccagcgcttgc
cgtcttcgaccgtcagcgccgccggaatcgggctgtcggcgtagatggtgtcgccgctgtgcaggaagaaatccggattt
cgctcgcgcatcgccgagtagatgcgcatgccgccgatatccggattgatgccgaagccctggccaacagtgtcgccgct
ccagacaaagcgcacatcgccacgcgcctgcggtgcactgcgcagatgaccgtggacgggtgcgctcagtacaccgctgt
ctgcatcttcgaagcgcacgcgatagaagatgtcctgattgcgcggcaggccgctgaggtccgcgcgtgcggtgaagtcg
tgcgctgccgacgctgtcgtgccgtccacgcgtcgcgcctgacgcaggcttgggcgggtgtcccattccacccgcaaccg
cgccgggcgatcggcacggctccacagcatcgcgcggccgtccagcacatcgccgctttgcaccccgtcggtgatgatcg
gccgccccgacggcgcggccaggctgcgcgctgaccagccggcggtagccggcagcaacacaccggcacccaagccttgc
aggatgcggcggcgggcgggatcggaggcagtcatggcatgtccttcaggcagctgcggcagcgggcagatgtagcgctg
ccgtcttaccgctagatgtccatttccacgcctgacggcttcaatgcgatggccgacacagtgcgccgtgatcggagtgc
tgtgggcggcagtttcggcgcaatgcaggcgtgcgcagccggggcagcggctcaggcctccactgcaccgggcctgccgt
cttgcaccacgaagcgtttcgtcgtcgacactgtcgcgttgcggtcgcgccgatcggagatgccttgcagccgcgtttcc
atctggcccggcgtgaccgtcaccgacacatagccgcgcgtttcgccgtccacgtagtgcacgtgcgggttggctgccat
cgtcgcgtgcagttcgacattgctctggccgtcggaggtgatcgaggtgccgacgaactcggtggccagcgttgccgacg
cgtcgtcggccggatcggccttcaggtcggtgacccaatacgagtggatgtcgcctccccagaacacggggttgcgcaag
cgcgtcttcgcaatcgcagcgagcatgcgctcgcgcgtggccgggtagccgtcccagccgtcggtccagtggccgacgac
gccatcgcgaccggattggcgcatcggtgccaccagcagatcctgcgcaatgacattccagcgcgccggcgaccgtgcga
agccgccctgcagccagcgctcctgctcccaaccgagcatggtgcgacgcgggtcggtacgctcgcggcaactgtcggcc
accacatgcccgccgcgccagccattggcttgcgggcagggttgctcgctgcggtactggcggccatcgagcacgtagaa
acgcgccagctggccgtaatccagcgagcggtagatgcgcatgtcggcaccatgcgggcgatgccgggcccgcagcggga
aatgttcgtaaaaggcgcgataggcggcagcgcgccgtgccaggaaggtgtctaccggaatcgacgggtcctgcgaccag
cggttggcgtaatcgttctgtacctcgtggtcgtcccaggtcgccacgcaggcactgccggcatgcagcgcttgcaggtc
cgggtcggtgcggtagagggcgtagcggttgcggtagccggccagatccaggcactcgccgctgccgtgcgggcgtagga
ctttgttcgccgctgcgccgtggttactgtactcgtagatgtaatcgcccaggaagaacaccaggtccggctgctccgcg
gcgaggtggcggtacgcgctgaaataccccagctcccagtgcgagcaggagacaaagccgaaccgcgccgtgtcgggcag
ctgatgcgctgccggcaagctacgcgcgctgccgatcgggctgcgtgcgcccagtgcctgaaagcaataccagtaagggc
gatcggccgccagaccggtcagctccacgtgcaccgcatggccccagtcggggctggcaacggtctcgccctggcgcacg
atggtgcgcatctgcgggtcgctggccacctgccaacgcaccggcaccgctgcgcgcaggccaccgcgtccgtccgggtc
cagcgggcggggtgccagccgcgtccagatcacaaagccatcggccaacggatcgccggccgccacccccagcgtgaacg
ggtcggcagtaccgctggcgcgtgcgaaggggctcagcagcccggccgcggccagactggcgccagcgatgaggatgcgc
cggcggctaggatccggtggagccagtctggcaacggaatcgggcaggggtgaggcggcagacgggtcgatcgcaggcat
ggacaacaaggcagagaaacagacgcaaccatgctgcggctgcttcatgtaagttttgtgtcgcacggtgcagcctggct
gccgatccattcatgcacaggcagccacgggcagtgcgagcgtcgcgcggcaggtggaccagaggcctgggcaaccacgc
catccctcgccgcgatgcccatcgatacgcgtgcccgccagcccagctgcgataatcgcgccatgaacgatgccgcactt
gcccccgatgtctccgccgcgctcgaacgcggcctgcaggcccaatccctggatgcggcgttcgccgcgccgctgctgcg
ctacctggccttgctggtgcgctggaacaagacctacaacctcaccgccgtgcgcgacccgcgcgcgatggtcacccgcc
acctgctcgattcgctggccatgcagccctacatcgccagcggcatgctggccgacctgggcaccggccccggcctgccc
ggcatcccattggcgatcacccgcccgcagttgcaagtgacgctagtggaaagcaacggcaagaaggcgcgcttcatgcg
cgaagccttgcgccatctggaactgcgcaacgcccgtgtggccgaatcgcgcgccgaagcgctggacgagccggccgcct
acgaccacctcaccgcgcgcgcgctggacacgctggccggcatcatcgccgtcggcggccacctgctgcgcccgggcggc
agcttgttggcgatgaagggcatctatccgcacgaagaaatcgccgcactgcccgaaggctggacgatgagcgaggtaca
ccagctgcaggtgcccggcctggacggcgagcggcatctggtggtggtgcgcaaggcctgagccgaagctgcgtcggccg
gtttcagcggccctcacccagcccctctcccgcaagcgcgagatggggcaacttctcgccaaggatgcgttcaaccccgc
tctcgtcaggactgccggttcctctgtccggcgcgaggtggcctgctgccttcgacacgcccaccaagtcccttgccccg
gttgcgggggtaaggtgccggcaggacgaatgggggcggtacccggcacgtcaggccaaccgccgacacgcctgtcagac
cagggcaacagcccgcgttgggacttccagcccatggcagcacgcccgggtgctgccatgatcggacgttggctccagat
caggctttctgcacgtgacctctccgctcgccgccgcactctcgctcgctctgctgggcgcagacttcgtcgccacctcg
gcgcaggccgccacaccgcccgctccggccacgctcaccgccgacgcacccgccaacgcgcgcttcagcgccatctacga
aaaagagtgggcctggcgccaggccgagaccggccaggccgacgaagacagcgacaccaccggcgacaacacccatctgc
ccgacgtcagcgcgaccgcgcagcaggcgcgactggccgtgtgggacggcgtgctcaagcagctcgacggtatcgacccg
aagcagctctcgcccgccaatcagatcaacctcgccatttaccacccgcaggtggaaaacctggccgccgacgtgcgcac
gcgcctttacgaaatgccgttcaatgtttttaacgcagctaataaccagctacgcggtgtgcttcgctcttcaacaaacc
accagccaactgtctggtgcagtgtcctcgccaattgcgggaccgttggcggcatggacgccgccatcgaacgccatgga
cgggttcacggcgtatcccgcgagcggcgagggcaccgcgccttcggatgctctgcctctatgacctccgcaatccaggt
cattcacaactcccgcatgcgattgtgcaacgactgccgcccggatacgctgcgcccatgctgctccgccgcgcccgtcg
atcgcccccgtgttgcgcctgatggcgttgctggtgctggtcatgggcgtgctggtcgcaccggtcgcctgcgcactggg
cgatgtgcatgcgctggcgcacgaccaagcgcacctgtacgagggcgttgcggtgctggcggccagcgcagcggtgcggg
cgttctgcagtggctggccggacctgctgatcgcagtggtcttgctgctcttgttcctgcgctcggcctggcaggtggcg
cgtagtgccgggacggaactgcgccgggcgctgcgcaagccggaggcgggtgatcgcgcgtcggcactgttgccggtgtg
cgccgccaaccgcgtccgggcaggtagcgtaagtgcttgcggcacataggaaagccgtggataatgcgcggctcgctgtg
cccggatcgttccggatggcggtacccagcgcaatggggttgccggcttgttccagcgtaagttcttgattcccaacgtt
gcgtgacagtttggcgctgtcggggccgccgctccccaggctatgggtggcaattcatttatcgaggtgcgtaatgtccc
gcgtatgccaagtgtccggcaagcgtgtgcagacgggtaacaacgtctcccacgcaaacaacagaacccgtcgtcgcttc
ctgcccaacctgcacgagcgtcgcttctgggttgccagcgaaaaccgctgggtgaagctccgtgtctccgcgcatgcatt
gcgcaccatcgacaagaacgggattgatgccgttctgaaagagctgcgtgcgcgcggcgaaaaggtctgaggagtaagca
gtcatggcaaaaggcaagcgtgacaagattcgtatgatttcctcggccgctaccggccacttctacaccacggacaagaa
caagaaaaacactccggggaagatggaaatgatgaaatacgacccggtcgtgcgtaagcacgtgatgtacaaggaaggca
agatcaagtgatcgaccgatcgctggatccgctttcaagcaaacacccgccgcaaggcgggtgtttgcgtttgggggaat
cgatcgcagcgttcttgatggatgtgtcgattatttttcgattgcggctaccttcgtcagcgcgcgttcccctctccacc
ggggcgagaaggtactgcttgcgcgtcatgggcgcgcgtaccttggagcgcccgcgctgctagcgcgggcaggggcgcgg
agcgggagtgagggtacggagcgaagcagtcgaagcgtcacctttgaaggcgcgtggcgacgcgttcgtcattctgggca
gtgtcagatgcctgaggcgcaccctcatccggcccttcgggcgaccttctcccccatgaaggaggacaatgtcccggtag
gagaagggagcaataacggcaagctcgccgtgcaacgccgcagtcaaagccctcgtgcacgcaattgcgcgtccagccgc
ggatagacccgccgcgcattgccttcgaacaccttgcgcttgtcggcatcggaaatcgccagtgcatcgatgtagcgttt
ggtgtcgtcgaagtagtggccggtctgcggatcgacgccgcgcacggcgccgaccatccccgagccgaacaggatgttgt
cgatgtcgatcacctcgaacagcaggtcgataccggcttggtgatacacacaggtgtcgaagaacacattgcccatcacg
tgcgtggacagcgctggtttgcccagcatatcggccagaccacggaagcggccccaatgatacggcaccgcgccgccgcc
gtgcggaatgatgaagcacagttccggaaaatcagtgaacaaatcgccttcaagaaattgcatgaaggcggtgatgtcgg
cattgagataatgcgcgcctgtggcatggaaattggcgttgcagctgcccgacacatgcaccatcgccggcacgtcgagt
tccaccatcttttcgaaaaacggataccaggcacgatcattgagcggcacgccattccagtgtccgccagaggggtcggg
attgaggttgcagccgacgaatcggagctggttgacgcagcgttccagctcggcgatcgagtgcgcgatcggaacgcctg
gcgactgcggcagctgacacacgccgataaaggtctgtggatacagctgcaccacacgtgcgatcagatcgttgcagtgg
cgcgtccacacctggctcaccgcttcgtcgccaatgtgatgcgccatggtgctggcgcgtggcgaaaaaatcgtcatgtc
cgcgccgcgctcgcgcagcagacgcaattgatgcagctcgatgctttcgcgcagggcgtcatcggagatgtgcggataca
ccggtgcaggcgcgtgcacatcgtcgtcatgcgcgatctgcgccttgcggaacgcatcgtgcgcggcgggcgcggtggtg
tagtggccgtggcagtcgatgatcatggcgatggtctttggattgcagtggaagcggcaagcaggcggctgccgctgcgt
aaggtggatcggtcgggcgcacggaacctgcaggtgccgacgtatgtcgtggttcccgtgtgcagacgcgcacggaccgc
cgcccaccgcgtttcgacggccgcatcggatggcacatacagcgagccgacccgttgatagcggtcgctgcaggtcagcg
atgcatcggaatactcagccatacagttcaccatcgaacaatttgcgtgccgtgcgcaccactgccgcacgcgtcacggc
accccgtgcatcaatatcgatcacgcagctactcgcaccgctggggtgttcgacttccacctgcagggtgcgcccaccgg
gtaaccgcgccagcgcatgggcgggcgagccggataacaggcaggcggtggcgacggtgaccgcacccagtacgccgatc
gacgcatggcagcggtgcggaatgaacgagcgcacgctgatcgcaccaccggcgcgcggcgcagcgaccagcatcatctt
cggcaccgtggcctcgcgcacatcgcccagttgcatcaacgggccggcgagcagacgcagcgtttccaggcgcgccgtga
gcgcggcgtcggcatcgagcgtggcgcggtcttcgtaaccgctgatgccgacatcgctggcgcgcagcaccacgcatggc
atgccgttgtcgatcagcgtgacttgcaggccgtcgagcgtgtctaccgcctgcccgctgggcagcagtgcaccgcacga
ggagccggcgatatcggcaaatgccagcgcggtcggcgccgccgtaccgtgcacgccatcgatccgggcatcgccgtcat
aacgcacctggccatcgggtgtttgcacggtggcggtagccagggtgccggtgttgcgcatgaaaatgcgcacttcggtc
tggccaatgcgtgtgggcagcaagccgcgctccagcgcgaacggggccacgccggccagcatgttgccgcagttctgcgc
atcgctgacctgcgcctgtttcactgcgacctgcaggaacagatagtccacgtcggcatcggcacgtgtggagcgcgaca
ccacggcggttttcgatgtcagcggatcggcgccacccatgccgtcgatctggcacacatccggcgagccgtaggcgcgc
agcaaaaacgcatcgcgcgcggcggggtcggcaggcaactcgtcggccagaaaaaaaccgcccttggaggtgccgccgcg
catccacatcgcgcgcacgcgctcagacataacgcaggcccttggcggccaggcgttcgcgcattgcatagatatccagg
cccagttcgccgtttgccaggcgctcgcgcttgcgcagcttgcgtgcctcgcgcgcctgcgcttcggccagcgcatcggc
ggcgctggcacgcggcaccacgcacacgccatcgtcgtcggccaccaccacatcaccgggctggatcatttgcccggcgc
acaccaagggcacgttgaccgaacccagcgtctccttgatggtgccctgcgcgcagatggcgcggctccaggccgggaac
tgcatggcggtgagatcgcgcacatcgcgcacgccggcatcgatgatcagcccgcggcaaccgcgcgcttgcgccgaagt
ggcaagcaggtcgccgaagtagccgtcgcaacagtcgctggtcggcgcgaccaccagcacatcgcctgggtgcagttgct
cgatggccacatgcatcatccagttgtcgccgggcggaatcaacacggtgaccgcggtaccggcgatgcggcagccggcg
tagatggggcgtagccggtggtgcagcaggccgctgtgtccctgcgcttcgtgcacggtggcgaccccggcctgcgccag
cccgtcgacgacggccagcggggtgcgctcgatccgggtgacgacctggctcatccatcctcgttagtgatgtgctgagt
gtgtgcgccgcgagccagctggctcaggatcaatttgagctatgcatattggttttgattatagttagagcatgcagccg
actcccgaaccgaatctgcgtcacctctacgcgctggccgtggtacaccaggccgggagcatcaacgcggctgcgccgca
ggtgaatctgtcgcagccagcgttgactcaagcagtggcgcgtctggagcagcagctgggcgtacgcctgttcgaccggc
atccgggcggcatgctggccaccgaggccacccagttgctggtgccgcgtatcgagcgggcgctgacgcatctgggccgg
gggatcggggtggcacggcgcgcgctgcggttgccggcgcgcccgggcctggaacggcgggtgtcgctgggccagttgca
ggccctggtggcggtggatgtggcaggcagctattcgctggcggcggtgcgcgccggtgtctcgcaaccggcgatctacc
gcgcggtgcaatccctggccgatgtgatcgaagtgccgctgacagtgcgccgcggcaagaccatgcagcccacgccggtg
gcggtgcggctgctgcggcaggtgcgtctggcgctggccgagttgcgcgcagggctggacgatgtcgccaccttgcgctc
gcaacacgccggccgcctcaccctgggggtgatgccgctggcgcgcgcgatcctgttgccgcaggtgctggcccggtttg
cacgggcgcatcccggggccagcgtccaggtggtcgaaggcccgtacgacgaattgctggcgcatctgcgcgaaggcggg
ctggatctgttgatcggtgcgctgcgcgacccgttgccggtgcgcgatgtgctgcaggagccactgttcgacgacgaacc
ggtgatcgtggcgcgcagcgggcaccccttggccgggcaggcctatgcgtttgcgcaattgctcgattacccgtgggtga
tcgccgccgccggcacgccggtgcgcgcgcgttggcagcagctattccgcgaccaccagctggagccgccgccgctacgc
atcgaatgcggtgccgagttgaccgtgcgcggcttgttgctggaagacgactggctgaccctgatgtcgcgcgatcagtt
tgtgttcgagcggcttgccggactgctcgccgagatcggcagcgccgggccgcagctgcgccggcaaatcggcatgacga
tacgtagcgattggtatcccacccgcgcgcagtcgaccttcgtgcagaccttgcgacaggtctgcgccgaacgcgtgcag
acggccgatgcgcagggtgggccgtttcgctattgcacgcaggcatcgatagcgacaccgttgtgtttatgcgcggccaa
gtcagaatcgggttcctgatgaaaacggatcactgatgctgcccgattgggtgacaggcacttggctgctggcactggac
tgggcgatccgtctggctgcattgctatggattcccgcccgcaccacgccgggtgcggcgcgcagctggctgctgttgat
cggcttcgtgccggtggtcggcctgccgctgtatctgctgttcggccacccatggttgtcgcggctgcgggtggagcggc
aagccaccgcctcgcaggtgattcgcgagcagcaactgccactgcacgcgctgcgctggaccccgcaggcagacaccagc
agtgccgaagtggtgccgctgatcgagcgcgaaggcgatttcatgccgacgctgggcaatgcggtggagttgctcgacga
ctacgcgcactccttgcaaaccctgatcgcggcgatcgacgcggccgaaaaacgcgtgcacttgttgtactacctgatgt
tcgacgatgcggtgggcgaggcggtggtggcggcgctggaacgcgccagtgcgcgcggcgtgcgctgccgtgtgctgctg
gatgcggtgggcgccaagcgcggcctgcgtcgctacagcaagcgcctgcaggacggtggcgtgcaggtgctggcggtatt
gcccggcggcctgccctggcgtcgcagtgggcgcatggatctgcgcaaccatcgcaagattgcggtgatcgacaaccaga
tggcgtttgtcggctcgcagaatctggccgaggccggcttcatcgatggcgtgcccaatcgcgaattggtggcacgcgtg
cgcgggccggtggtcaatcatcttgaagcggtgttcgccagcgactggttcaccgaaaccggcgagcgcctggacgtctg
gccggacgcgccggtgtgcgaggccaatatcgccacgcaattgctgcccagcgggccggcgtatccgttcgacaatgcgc
gcgatgcgatcaatgcgatgatccatctggcgcggcgcaaggtggtgctggtgacgccgtacttcgtgcccgacgaggcc
ttgctgagcgcgttgcgcattgccggcgtctcgggtgtggatgtgcagttgattttgtcggagagcaacaaccagcgcct
ggccgtgtgggcgcaggaagcctatttcgaagaactgctgcggtgtggggtgaagattgcgctgtatcgcccgcattttc
tgcatgccaagcacctgagcatggacgagaacattgcgctggtcggctcgatcaatctggacatccgttcgttcgcgctc
aacgccgagatcggcatgctctgctacgacactggcgtggtgcagcggctgcgcgagatcgaacaggactatttggccaa
tgcgcggcaattggagctggatcagtggcgccgccgcccggcctggcgtcgcagccgcgagggcattgcgcggctggccg
atgcgttgatgtagggtgcttgcgtcaatccaggcgcatgacctggaagacgttgccccccgggtcgcggccgtcgtaca
tctgctacgcaaagccggcatagcgcttgagttcgtcgacatgcacgcctgcgtgctgcagttgctgccgatgccctggc
agatcggtggtgatggcgaacaccagcctggcggcggtgtttgccgcattcgctacgctgccgggtgcacgtgccgtcgg
ctgctgtcgttaggtttccccacctggtgcagcgccagctcgatgccgccggctgcgagcaccacccactcgtcggcgat
ctccttggtgacggatagcgcgacgtgcgtttggtaaaacgccttgaccgccccgacatcgtgcacgtaaaggatcagcc
ggaccaacgcgatggacatgttgcagggctcccagggcacgcgccgatgtcgagcggccgatcgtagcgcttcgggtgtt
agccgtgtgagacgcggtgatacacgccgcacctgcgccgctgcggcatggccgtcgtgcagcgaacgacggtggctcat
gtgaagcatcgcctacaatgccgccatgaatggacagcgtaatcccggcgatgcagtgatcgccatcgtcggtggtgggg
cgtccggtgtgctggtcgcgctccagctgctgcgtcaggccttggtgccgttgcagatcgtcatcatcgagccgcatgcg
gtgctcggcgaaggcgtggcgtactccaccgtgcgagccgaacacctgctcaacgtgccggctgcgcgcatgagtgcgct
gacggagctgccgaacgactttgtcgattacctgcgcgcgaacgcctgttgccccgagctggacgatgcgcagctgccgc
aacagtgtgtggggcggcggcattacgccccgtatctgcgcggccgtttgcaagctgcgcgtgcgcacagcctggcgacg
ctgcgcgtgcacaccgcgcgcgtgcagaccctgcaacccactgccgaaggggcgctattgcagctggacgatggacacgt
gttgcaggccaccaccgtggtgctagccgtaggcaatgcgctgcggccgctaccgctgcgcggtgccacgggattgtcgc
gtgcgcagcgtgttgaagcctgggatagcggggcggtcgcagcagtgccgcaggacgcggcggtgtgcatcgtcggttcg
ggcttgagcatggccgatacggtggtgacgttggcagcgcaggcgcatcgcgcggcaatgcatgtggtgtcgcggcatgg
actgttgccgttgccgcaggcgcacggcggcgcggccgcattcgacccgcacccgttgctggtaatgccgctacgcgcac
gcatgcgcgcactgcgccagcacgcgcgtgccgccgccgcgcagggcttgccgtggcagagcgtgatggagcgcatccgg
ccgttgagccaggcgctgtggcagacgctgtcgttcgccgaccagcgccgttttctgcggcatgtggtgcgctattggga
tgtgcatcggcatcgcatcgccgcatcggtgcatgcgcagctgcaagcgatgcaggcgcgcgggcaactgctggtgcatc
gcgcgcggttggatgtggccttcgaggtgggcgcgtgcgtgcgcgtgagcgccggggccgccagtgccgggcatgccttg
cagctggatgtgcaggcgctggtcaatgccaccggcgtggaaatgcgcgtgcaggcgatgcgcaacccgctgctgcagca
actgctggggcatggcattgccgtggccgggccgcatgggatcggcgtggacaccactgccgatggcagcctgatcgatg
ccgacgggcttgagaatccgcaactgcgggtgatcggcagcctgcgcatcggcacgttgtgggaaagcctggcggtgccg
gagctgcgtgagcaggctgcggcgattgcgcgggatgtgttgggcgtgctggggccgtgatgcgcgtgaggggactgagg
tcttcgccaaagttcccttctcccgccgtgacattgtcctccttcatggggagaaggtgccccgcaggggcggatgaggg
tgtgggcgaagcctcgtgttacccaacattggcggtggcttcgccccgtaccctcaccccaccccctgctccgcgcccca
gcacgcgccagcggcgcgttcgctcaaagacacgcgcgcgttcggcacgcgagccgtgccttctcgccccgcaagagagg
ggccgtctcttgcgatcaatcaccgaaatcccaaccgcttcatcgcaatctcagccgcagcgacgccacaaccggtaaaa
tgcgccggtggatgtctctcatttgctcgatcatctaaaccccgcccagcgcgaggccgtttccgcgccgccggggcatt
acctcgtcctggccggcgccggctccggcaagacgcgcgtgctgatccatcgcatcgcctggctcaacgaagtccagggc
gtgcccaatcacggcatcttcgcggtgaccttcaccaacaaggccgccggcgaaatgcgccaccgcaccgacctgcagct
gcgcaatggcagccgcgggatgtggatcggcaccttccatgggttggcccatcgcctgctgcgtctgcattggcaggacg
cgcggttgccggaaggcttccaggtcatggacagcgacgaccagttgcggctggtcaagcgcgtggtgcaggcgctggag
ctggacgagagcaagtatccgcccaagcaactgagctggtggatcaacgagcagaaggacgaaggccgccgtccgcagca
tatccagcccgagcccaacgacgattggaccgaggtgcgccgtcaggtgtatgcggcctaccaggaccgctgcgaccgct
ccgggttgctggatttcgccgaattgctgctgcgcgcgcacgagttgctgcgcgacacgcccgcgttgctggcgcattac
cgcgcgcgcttccgcgagattctggtggacgagttccaggacaccaacgccatccagtacgccttcgtgcgcgtgctggc
cggtgaatcgggcaacgtgttcgtggtgggcgacgacgaccaggccatctatggctggcgcggcgccaaggtcgagaacg
tgcagcgcttcctgaaggatttccccggcgcgcagaccgtgcggctggagcagaactaccgctccagcgccaatatcctg
ggcgcggccaatgcggtgatcgcgcacaacccggaccggatcggcaaacagctgtggaccgattccggcgatggcgaccc
gatcgatctgtatgcggcctataacgaagtcgacgaggcgcgctacatggtcgagcgcgcgcgccagtgggtgcgcgacg
gcggtagttatggcgaattagccgtgctctaccgcagcaacgcgcaatcgcgcgcgctggaagaagcgctgatctccgcg
cagttgccgtaccgcgtatatggcggcatgcgcttcttcgaacgcgccgaaatcaaggacgcattggcgtatctgcgcct
gctcaccaaccgcagcgacgatgcggccttcgagcgcgcggtgaatacgcctacgcgcggcatcggcgatcgcacgttgg
atgaagtgcgccggttggcgcgcgccaatgcgctgtcgttgtgggaagcggcgatgctgtgcacgcagcagaacacgctg
gccgcacgcgcacgcaacgcgttggcgaccttcctcagcctggtcggtcagctgcacgccgaaaccggcgagatggaact
ggccgaacgtatcgaccacgtgctgatgcgctcgggcctgcgcgaacattgggccaaggaaagccgcggcggactggatt
cggaatcgcgcaccgagaacctggacgaactggtctcggtcgcctcgcgcttcacacgcccggacgatgaagacagccag
ggcatgacggagctggtcgccttcctcgcttacgcatcgctggaagccggcgaaggccaggcgcaggccggcgaagaagg
catgcaactgatgacgctgcattcggccaagggcctggagtttccgatcgtgtttttggtcggcctggaagacggcttgt
tcccgagcgcgcgctcgttggaagagagggggcggctggaagaagagcgtcgcctggcgtacgtcggcatcacccgcgcg
cggcagaagctggtgttgtgctacgccgaatcgcgccgcatccatggccaggacaactacaacgtgccgtcgcgctttct
gcgcgaaatcccgcgcgatctgctgcatgaagtgcgcccgaaggtgcaggtctcgcgcaccgcctcgctgggcgcggcac
gcggcgggccggtgcatggtgtggtggaagcggcaccgatcacgctcggcgccaacgtcgaacaccccaagttcggcggc
ggcgtggtcgtggactacgaaggcgctggcgcgcatgcgcgcgtgcaggtgcagttcgatgaagtcggcgtcaagtggct
ggtgatggcttacgccaatctgacggttgtgtagtcgggtttgcattcgcctgcgattgcgtttttagcaggcgacggcg
tagtgcggttgcattgcgtgtgcagtaataggcaccgaccgttggtgcacgtcatgcgtcagcgagatcgcgtgaccgcg
tgaggcagacttcaggatgaagcgtcgtcgcccttgcctcgtggtgcgctcacatttcccaactgaagcttgagttgatc
tgcttgtcgttcaccataagtggcaatttatctgcgagcacgacaaaggtaaatggcggcacatgcgggtctccacctgt
gtaaatcaggcggaagattctgcgcttggtgtcgaacgtcttgaactgtaagtcgctctgcaaccagatgccctcgttgt
cgtcaggtgcattgaaacgaagactggcgatcactggtcgggcctcgtgcccgatttcgaacaggatggagtagccacct
tcttcaaaagaaagtgaggtggttgcgtgtgcaggtgtgctcaggcaggccgacagcagtaatgcaaggcaagcggctac
acatggtgtcacctgattagccccgaccttcagctgcagcacctccgcgcttatcgctaaaccggcccaatgccaggccg
ccatggggtcctggctgaaagaacttcgcaccggctcctcgcatcagcagcgccaagatcagacatcatggaacacatcg
gtaaaacgaagctatttgcaggactgcaacaaaaatccagctgagggtcagggctaatcaggtggtgtcatgacgtcatc
cttgaacgtggccgtgacggaaggccgtggtcaggagtatcgatgctggcaccgcggcagtgcaacgtatgcggcaagca
atggaatggcgacacagccgccacgttggcggggccggtgctcgaaacccgcgttggccgttccacctcgctgttgagcg
cgccagtcgcttcaggtcattcctgatcgcgacgttttgtaagccgcttcctgattagcacgcactttcagcggtgaaca
gggtgacatcacgcagggcccgctcggaccacggcttgctggcggctgcggcggccagcaagctgggcaccagccgggtc
agatcgaaacggcggttgaaccgccacatcgtctctgccagggagcgctgggcgtatttggcgaatttgaaggcgtgata
ggcaccgtccagcgaacgctttaggttggacaacaccacgttgacccagcgtgcgttctctgcctcgcagcgacttcgac
cgctgccttcgatcaccgtgtgcgcgtgctcggcttccagtgctcgaaacgcaccgagtccatcactgtagacatctgct
ccaggatgcaggcgttgcccgatccattccgacagcgccgccttggtgaagcctgggaccggatccatcaccgcgcgcaa
tggacgaccgtcttcagtggtctccacggcgatcacgaaaggacgcttgttctccgagccgcgcccggccttgccaccgt
tgcgttctccgcccaggtagg----catcgtccagttgcacgatcccgcccaacttgcggttcgcctcgcgttgggtcat
ggcctgcatcagcttgtgcttcattcgccacgctgtcgggtagctcactcccaggtgtcgcatcaactccagcgccgaca
ggttcgtcttgctctggcccagcagatacatgccaagcagccaggtgcgtagcggcagcttgctgttgtccatcaccgtg
cccgagcgcaggctggtctggcgatagcaggccgtgcactgccagtacgtggtgccgtgatgctggaatcgactgtgcgc
ggtagcggcgcaacgcggacaaacaaagccctgtggccagcgcgagatctccaacgcctgctcgcactgctgcgcgttgc
catagcgcttgaggaacgccggcaacgacagcccggcttggaactgcacacgattcatggccatgatctggtctcggtgg
agcgacggtcctaccatcgaccggtcggctctcactggctgcgactgtgctgaaagatcgtgctaatcaggctcccccat
gcaggaggataatgtcccggtgggagaagggactggtcggcatcgcccaacccagctgaaagcgtcctctcaaaaactct
cagccagccgaattcaaccggctattacgccgcccatacgccaggtacaccaccacgcccagcgcattccacagcaggaa
ccagccctgcgtgttgctcggcaaactccagaacaggtacaggcagcccaggatcgccaccggtcccaccacccacgcca
gcggcgtgcggaacgcgcgcgcgcggccgggctcgcgcacgcgcaacaccaacaggcaggctgccaccgcggtgaatgcg
gccagcgtgccggcattggccagtgcagcgatttcgtccaaccgggccacgcccgccaatgccgccaccagcaccgcagt
aagcagcgtgatcgccaccggcgtgccggtacgtgcattgaccttggacaagccgcgcggcaacaagccatcgcgcgaca
tcacgaagaagatgcggctttgcccgtacaaaaacgccagcagcaccgtcggcaacgcaatgatcgccacggcaccgatc
accagggccgccttgccgtggccgagttcgcgcaggatcagcgccaacggttcgggactcttgccaaacacggtgaagcg
catcgcacccaccgcggccagtgccaccagcacatagatcagcgtgcagccgatcatcgagccgacgatgccgatcgaca
gatcgcgcccggggttcttggtttcttcggccgcggtggaaatcgcatcgaagccatagaacgcgaagaagatgatcgcc
gccgccgccatcaccccgcgctccacgccatcgggacccatggccttggagatgccatacggcatgaacggctgcaggtt
ggcgcttttgaaggtcggcaacgcaatggccacgaacacgcccagcgcgatgatcttcagcaccaccagcaccgcattga
gcgtggcgctttccttggtgccggccatcagcatgccggccaccaggaaggtgatcaccaccgccggcaggttcgcgatg
ccgccggcatgcggcccggcgatcagttcatgcggcaagctcgcccccagccactgcaggaagccgacgaagtaaccgga
ccagcccaccgccaccgtgctgaccaccagcgaatattccagcaccaggctccagcccaccacccaggcgatgctctcgc
cgagcgcggtgtagctataggtgtacgcactgccggcggccggcatcatcgtggccatttccgcatacgccagcgccgcg
caggcgcagacgatgccggcggccacgaacgacagcagcaccgcagggccggccttgtcggcacccacgccgatcagcgt
gtagatgccggtgccgacgatggcgccgatgccgagtgcgatcagatgcggccaactcaggctgcgcaacagttgccgcc
cggcctcgtgcacggtgacctgatcgatggatttgcgcctgagccaagacgacatgcggacctcgcgggattcaacacaa
tgcgcgagtgtcgcccaacgcagcacagcaaagctatcggtccaactcgtcgcgttggctgcgtgcagccagatagtggc
aaatcgtgttcgatcatacgcgtgcagcgtgtcgtccagcgccagctcgtcgcacaaccacaacacgttgcgcacattga
tcggggtcggctttccgtagatctccagcatatgttcctccttggtgcgcgtgatggctcccaaccggcgatggtggcgc
gcgctgcacgcaacgccagacgtttgctgcggcaagcgcaatcgtctgcgtcgacgcacgccaccaggagcagcaaagcg
cgcattgcattcttagcgctgcaatcctgcggcgctacagttcgatcttgcccgcgtctgcatcgcgcaagattgcattg
aagcgcagggaacaagagcgcagccggtagcaagtgccgcgagcgcggaagacgccgccgccgcgttgccgctgactgcc
atcaccgcctgggagctgctgttcgaccggctcggccttgtcgaaggcggtggccaaggccaggcgctgctggtggtcgg
tgcggccggcagcgttggctcgatcctggtgcagctggcgatcacgctgaccaagctgaccgtgatcggtaccgccgcgc
gcccggaaacccaggagtgggtgcacgcactcggcgcgcatcacgtgatcgaccacagccagccggtgggcgaaggcctg
cagcggatcagcatcgcccaggtgcagcacgtcgccagcctcacccacaccgatcagcacttcgtccaactggtcgaggt
actcgccccgcaggctcagctggccttgatcgacgacccggccacgctggacgcgctgccgcccaagcgcaagagcctgt
cgctgcactgggagctgatgttcacccgctcgctattcgaaaccgacgacatgatcgcccagcaccatctgctcaatcgc
gtcgccgagctggtggacaccggagtgctgcgcaccgccctgggcgagcactacggccgcatcagcgccgacaacctgcg
ccgcgcccacgccgcgctgcaatcgcaccgcaccgcacccgcggcaagctggtgctggaaggcgtctgagcgcagacgcc
gcaggtacgacagcggtctggcatggccgctgtcgtgcagtctcacccttcagcgttggcacgcgatcgccgctggccag
gatccgcgacgcagccgttgcgacaggccccgctacactgcgggcatgtcatccgaatccctgatccttctcgggctgct
tgtcgtagtcctcgtgttgcagctgctcgcgctgctgcgacgtccgtccaccaccgcgctggagcatgcgctgcgcgccg
agcaacgcgacggccgcggcgaactgcgcgaacaactcgaaggcctggcgcggcagcaggacgcccgcctggaaaccttc
gcgcgcaacctcaccgagctgtccacgcgcaccgaccaacgcctggacctgctgcgcgacgcgctggccgaagacgcccg
caaggcgcgcgaagaaagcggtcttgcgcaacaacgcaccggcgaactgctgaccctgcggctgaccgaactgcgtagcc
agctcgaaggcttcggccagcaacaggaaacccgcatccacgtgttcggccagcaactgaccgagctgattgcgcgcacc
gacacccacatggccgcactgcgccaagcgctggccgaagattcccgcaagggccgccaggaagccggccaatcgcaaca
acgcttcaccgaagcgctgggccagcgcttgaacgaactcacccagcgcaacgaattgcgcattggcgagatgcgcgcca
cgctcgagcagcagctggcaaacctgcaatacgacaacgccagcaagctcgaattgatgcgcgccaccgtcgatgaaaaa
ctgcagaccacgctcaacacgcgtctggatgcctcgttcaagctggtctccgaacggctggaacaggtgcagcgcggcct
gggcgaaatgcagcagctggccaccggcgtgggcgatctcaagcgtgtgctgaccaacgtcaaggaccgtggcggctggg
gcgaagtgcagctggacaacatcctcgagcagacgctgacgatggagcagtacgcgcgtggcgtgcgggtgaagcccgac
agtgccgaagcggtggatttcgcgatccgcctgcccgggcgcggcgacgatacggtggtgtggctgccggtcgatgccaa
gttcccgcgcgaagattacgaacgcctgatcgacgcgcagggaaagggcgacctcgacgcgatcaagaactcgactgcac
agctggaacgcgccatccgcatccaggccaagtcgatcagcgacaagtacgtctgcccgccgcagaccaccgacttcgcg
gtgatgtttctgcccaccgaaggcctttatgccgaagtgatccgtcgcgccggtctggtcgatctgctgcagcgcgagca
tcgcgtggtgctggctggccccaccacctttaccgccttgctcaacagcctgcagatgggcttccgcaccttggcgatcg
agaagcgttccagcgaggtctggcaagtgctgggcgcggtgaagagcgagttcggcaaattcgccggcattctcgagaag
gccgagcggcagatcagcaccgtcggcaagagcctgggcgaagccagccgcaagacccgcaccatcgaacgccgcctgcg
cggggtggaaaccctggccggtgagcaatcgcaggcgctgctggacgatggcagcgacgagcaggaataggcagcaggca
cacgaggctgggcaggtcgcatcgctgcgcccgaagacggacacccgcaggagcgccctcgggcgcgatggagtctgcac
gcctacgaaagccttcagcactgctcactgcctcacaaagaccaacgcacccttgggaccacctcggatgcgttggacgt
tgcagtgaaggcttcgcgcataagtgcgctgacaaaagtgatgctctgcgcggcgagcactctcatgtggcgcgacgaag
atcgcgccgcccgtagacacgacccagaattcatcttccatcggtacttcaagcggaacagcgccgaggtgcgacgccgc
ccacgccacgctgacaccaatgtcgcgatgcttgccgtcactttccgagggagctttctcacgtccggtcgttggatcta
cacctgcgtgtgcgcgctgctgctggccgcctgcagcaatgcgccaaccgcctctcctgcttcgccggccgcgcaggcgc
ctgctgcgcaaacgagcgccgacgccgctgcctgcaccgcgaagggcggccaactgcgcccggtcggccgcctgcagatt
ccgcgctgcatcgtgccgtatgccgatgccggcaatacgtgcagcgataacgcggactgcagcggcgactgtctggctac
cagcatcgtgccaaccggcgccgcggccaccggcacctgtcagcgcgacagcgatcgcttcggttcccgccaggaggtgg
tcggcggcaagggccaggcggcgttgtgcatcgactgatatccgggtgaggcgggcgactcgatccggcgtttcgaacac
tcggtacgccagccccaacgagcgcagaatgacttcgacatcgcagactctgcgatgtcgatgcgctgccctgtcgcgcc
gcgtcgcgtcgatgtcttcgaccgtgggatgcaggccaccggcagccatacgcaaaaggtggagcaggccgtcgagaact
tcgtcgacacgcagcgacgtctccatgcgttcgccaagatgcccggtgccaggccacgcggtggatgcgcacatcgctac
cctggcggcgaccacgctggacgcacggatcggtatcgcacttgcctgcgcgcgggcttatgctcggcgttctctaccgc
tatcaggacgcacgcatgaaccagacgctgtacgacattccggtgacccgcatcgaaggcggtccggccaccttggccga
ctaccgcggcaaggtgttgctggtggtcaacgtcgcctccaagtgcggcctgaccccgcagtacgaagggctggaagcgc
tgtatcgcgacaagcgcgcacagggcctggaagtactggcgtttccggccaacgacttcaacggccaggagccaggcagc
gaagcggagatcgcgcagttctgccggctcacctacgatgtcacctttccgatgtttgccaagatcgccgtcaccggcga
gcaggcgcatccgctgtatcaggcactgaccagcacgcatccgcacaccaccggcgacggcccgatgcgggaaaaactgg
ccggctacggcatcgcccccaaccccgcgcccggcgtgttgtggaacttcgaaaaattcctgatcggccgcgacggcaag
atcatcgaccgcttcgccccggatatccccgccgacgatgcacgcctgcttcaggcaatcgacacggcgttggtggttta
aatctcgcgattcttttaggggtaagcagcgcgtgcattgccggtgaaatagcgcttcggtgtctcagctaactggtcgc
ccctgaaaaacccctctcaaacctccagtgccatgtttgccggccacatgatgcttgagcgcgttgaggggcgcgcccgc
accacctgcaaccaggcacgcaaaaaggcgatccagcgcagcagccaccgcagattgtcgccagcggcgcagccgagcac
gtgcagtgcatcgcctcgggcgcctttgagatggcagcgattcaagcggcagtcctgtttcagatgtccgatcaccggct
ctaccgcttgccgtcgtttgatccagcgccattgccgtggtgtcagcgtcttggcttggccgcgatgcaggatctgcaca
ccctccacgtcgcgcccgcgataccccagatccacaatcgccacctgcgggatcacatccacatcctgcagcagcccgcg
cgcctgttccagttgctcggccaacgtatcgccgtcgtagggatgaccgggaaaactgcgcgcgcccacaatcaagccct
tgcgcgcactcaccgcaatgccgaccttgacgccaaattcgtacgggctgcttgccttgcccttgctgatgcattccact
tccggcgcgtgcaaggcgtagagtttttgtttgtccttggggcgctctgccaacaaccggtgtgcgcgctccaaccagac
accgatgcgctcacgtaccgacggttccagctggtccagcttgcgttgcagatcgcgtgatacccgccccaggatcgtgc
gttggcgtcgcagctccttgcgcatgcgcttgaactggcgcgcatgcgcatggcgtccggacttgcggcgcaacgccgga
ccttgccgcgcatcgctctgtcgcagtgtgatgccgtggcgcttggccagcagcaccagcttcttgcgcgccacctccag
caaacggctgtcggtgggatgggcgatcgctttttcctgcacggtggtatccacgatcacccgcgacaactcgcgtgtgt
ccaccgccttcatcgcgtgagcggtgttgatcgtatgcgccaacagctcttccatcccggcttcgcccagacgctgtcgc
caacgtgtcagggagctgggatcgcacggcaagcaggtctggaacaccacctcgccggtgaagaactgccagtacggatt
ttccagccaacgttcgcagaccgcctcgtcggacaggtcgtaggcgtgcttgaggtagagcagcccagcgatcagacgca
ccggcaatgcgggtcgaccgcctgtgctggtggtggccggcaaccgcggcgacagcgcctgttccaacgcactccacggc
agccgatggctcagctggaccagtggatggcgcaagtcgatctggttctccagacgcgaacgaaacagctcatcggcagg
caattgctcggcagcaggacggcgtgtccgcatgggcgaaaactgccagaaaccaggacgtagcgtaacgaacactggca
attcccgtacgcctaaaacgcaggttaagccttgcaatggatgtggcctgggggtttttcaggggcgactgattagcccc
gacctcggaatacccgcctatctccgcatcacgataggagacactgcgattctgagccggagtcgaactggcatcgcaaa
ccgcacagaaaaattagggcctgttaacacatccgaagcccatcaacgaccagaacgaagctgaggaagccaaggaacat
gacatccagcttctcgaagcgcgtgaaaatccgtcagtagcccttcaagcgacggaacagcctctccacttcgttgcgcc
gcttgtacatttccttgtcgtactcccaaggatcgacccgattggacttgggtggaaccaccggcacgaagccaagatcg
agcgccaactggcgggtttcattgccttcgtaagcgcgatccatcagcagatgaaccggccgctccactggccccaggtg
ttcaagcaacgcgcggcctgcgggtgcgtcatgtgcgttgccaggcgtcaatccgaacgtgatggctgttcgagcatctg
cagcaaccatatgaattttggtgttccatccgccgcgcgatttcccgatggattgt----gggccgttttttttaatgcg
ccagtgccatccggatgcaccttgatgctggtggagtccagcgagaccgcttcgattttgatgcgcacgatctggcaggt
ctgcaattgggcgaacatccggtccagcacaccggacttggcccaacggttaatgcgcgtgtacaccgtatgccagttgc
caaagcgctcgggcagaccgcgccatttgcagccatgctctgcgacgtaaagaagggcgttgactacctgcaggttggtc
atgctgacattgccgcgttgcaaaggtaggcaatgctcgatgagtgcaaattgtgctggcgtgatctccatgcccaatag
tttaatcgctcgagacattaatgttaacaggccctagaaaagagtaagctgcggcgtgtccggtctgggtggacggaact
gcgtggtatcgagccttggcaatcgcccgaatccaaggcgccgatacgcgatggaaaaccgctgcgcgatcagctctgca
aacgggccttcgccaaccatgcgcttaccgaagccgctgtcgtagtccttaccgccacgcatctgctggatcaggctcat
gacatgcttggcacgatccggatagtgcagctcgagccactcgcgccataactgggtgagttcctgcggcaggcgcagta
acacgtagccgcccgaacgtgcgccgtgggctgcggccgcgtccagaatgcgctccagttccttgtcgttgatcatcggg
atgaccggagcgaccagcacccccaccggtacgccggcagtgtgtagtgcctgcatcgcgcgcagtcgcgcatgcggcgc
ggcggcacgcggctccatcttggccgcgaggcgattgtcgagcgtggtgaccgagaaatacaccgacaccaggttgtgct
gcgccatctcggccagcacatcgatgtcgcgttcgatcaacgctgccttggtcacgaagctgaccgggtgacgggcttct
gcaagcacttccaggcattgccgggaaatgtgcaggcgccgctcggcgggctggtaggcgtcggtattgatccccaacgc
gatcggcgagcactggtaggacgggcgtgcgatctctgcgcgcagcagcgctgccgcattcggcttgacgaagatccgcg
tttcgaaatccagccctggcgacagatccagatacgcgtgcgagggcctggcaaagcagtacacgcagccgtgctcacat
cccctgtaggggttcaccgactgcgagaacccgatgtcgggcgaggtgttgcggctgatgatgctgcgtgcgacttcttc
ggccaccacggtcttgggacgaatgccagtctcgccatcggcatcgaccgcgccccaaccatcgtctatctcgacggcgg
tggtgaccgagaagcgaccgggcacgtaggcggtggtgccgcgccccttgatgaccgtgcgcgagctgcggacatcccgc
tcagctaccgcgctcgcgctggggaaaaagttcttctgcatgcagttagtattcttactaacgatgcgcgatgcaagcga
cgcgtactgaactgaagagcgagcacaagcgttgcgagccggtacagggcgcagtcgcaactgggcgaatggcgaatggc
gaatggggaatcggcaaagcaacagcagcagcggaaaacgccgccgttgcgattccccattcccgattccccgccgtaaa
gcgcttgcgccgactgaaacaggatccagctcgtcgcaatgaacttgtccgcgccgacctggcggttgccgcggtgggtg
tgggtgaaggcggtgggggcgatcagcaggctgccggtgcgcgggggcggcttgcgttgctggaacaggaattcggtttc
gccctgcgcgaagtcgtcgttgagatacagcgtccacagcaggagccgatgcagcgtgtcggcgctggcatcgcgcggat
aaagctcgcaatgccaacacgggtagccgccctggttggcggtataccactgcacgctgctggctctggcgcatgcgttg
caacgattgcggcgcaatcttcgtgcgagatggtgtcgtcggcgatctggatgaagtcgggttggcgtatgcgcttgacc
atagcaatctggcgcgccgactgcggcgttcgccaagcattgcgcacaggcgggatcagcacgcgaggttgtcgacatcg
ccagtgggtggcgacggggcgacaccgtgcatggtggtgaagcgctgtgttgatgcggggtgtcctgcctgcttcgcttg
ttagcggcggagggtgtcgcgtgttgggcctgcaaagcagcaaagaaaaaccccgccgaagcggggtttttcgtcacaca
acgcgtgctgcgacgatcagaacttgtagttgatcgacgcggccagcacgtcgcccttcacgtcatagctgccagccaga
cggtcgccggtggcgctgcgggtatcgctggtcgggttgttggtgaacaggtgggtgtaaccgacgttgtattcggtctg
cgccgacggacgccagctcatacccagcgaaacccacttgcggctcgcgtccggcacgcgcacgtcgcggtgttcggccg
tggtcggggtctggtcgtatgccaggccgccgcgcagggtcaccgtatcgctcatgcggtaatcggcaccgatcgaggcg
aaggtggtgtcgcggtaggagaagtccagcacactgtcgggctggttggaggcgaagtccacggtcacctggtcgaactt
gctccaggcggtgcgggtgacgtcggccatgatcgaccactgctcgttcacgttgtgcgtgaagctggcggtcgcgctgg
ccggcagcttgacggtagcgcggcccttggtgtcgacgaaggtgcccggtgcggccacgctcagcaccgcggcagcactg
cccggcacggtgaagtcggcagtgccatcggtgatcttgtgttccacctgcgagcggtagctgaagccgatatgggtgtt
ctcatcgatgctgaacaagccacccagagtgaagcccacttcagtgctgtcgcccttgatgcgcgagtagccatcggcgc
tgcccggcgcgaagcccggcacgcggcgcgcagccagcacgctgccaaaatcgacggcgttggccaggtcgatatccaga
cgctcggcgaacaccgaggcgccgaaggacacgtacgggttcacgtcataggagaacgcgacgttgaagtcgatcgcctg
cagctcggtcttggtgccgtggtagcggccgacccagtcgcggtcgtattcggtcttgaagccgaacggcacggtcagcg
aggtgcccaggtgcatgttgtcgttctcgccgaacggcacgtggaagtacatcgccggcaccggcgcgatcatgccggca
tcgccgccgttaccgccggagaccggggcgccgttggcgtagttggccgactcaggctggaacctggccgagaagctgat
ggcgctgacgtcggcctggaacaggcgaccgtccaactggcgcataccggccgggttgttgaccatgatggaggcatcgt
ccggggcgctgcccgaacctgcgaaggcgcggccgaggcccttggcgctgttttccttcagctggaacgcggcgccgtgc
gcctgaccaacggccagcacgccggcgataccgacggccagcagggtggcgcggctgagaatggaagcggtagacataag
ttgtagctctccggataaggactgcaatggtcgactcagcgcccgcgtccagcaccaatccagtgcccggagcgcgccgg
agccccccccgacatacgacgccgtacgcagtataccgatgacgattaaccgaacaataacgcgtcgcgcgctgaacgcg
ctgtcaggttagggttgggttcagcagcgcggaccggctattgtccccctccgatgttcgtctctctcccttcccgcaag
aaacctaccccgcgctgggcggtgccgctgctgttcgcgacggtgtggctggcctatctgtggtcgatcagccggccggg
cgaggcgcgcaatacgctgtggctcgactggggcgcgctctccagcggcgtttccaatctgggcgactggtgggcgacct
tgcgcgacggcagcgtgctgcgtctgttcactgcgctgttcctgcatgccgactggtcgcatctgctcggcaacctgatg
tttttgctgatcttcgggttgccggccgagcgcatcctgggcccgtggcggttattgctgctgtttctggttggcggcgc
ggcctccaacctggcggcgatctttgccatcggtacgccggaccgggtgatcatcggcgcctcgggtgcggtgtcggcat
tgatcggcacgtatctggcgctgtttccgggcgccaagctgggcgtggtgctgccgctgggcgtcttcctcgaattcatc
cgcgtgccggcgccattgttgatcggcgcctgggcgctgttgcaggtggtgttcgcctatatcggcccggccttcggcat
ggtggcgtggtcggcgcatatcgccggctttgtgttcggcatcgtgtacggcttgtccgtgcgcgcggcgatcgcgcggc
ggctgcgcaagcgccacggcttctgaggcgcgcagcgcgccgggtgtcgagctgatcaggcgctgatggctgcgcggcgg
aggcacccaacgcgcgatgctgcgcacgtcggtggccaggcgtgcgcgcttataatcgtggcatgtccaagtctctgtac
aaagtcaccttcctcaatcacggcaaggtgtacgagctctacgcgcgtgaggtcaccggcagccatctgtggggcttcaa
ccagatcggcgagctggtgttcgatgtgcacgatggcctggtggtggaccccaccgaagaacgcctgcgcgaagaattcg
gcaacaccaagaccttgcacctgccgatgcaaagcatcgtgcggatcgaagaggtcgacaaaaaaggccagtcggtgatt
cgcgatgccaccaccggcgacaaggtggtcaccccgttcccctcgccgatcaagccacgctgatgcgcattctggtgcca
gacgattatcagggggccgtcgctcagttgccctgcgcgcagcacatgcaaggtcaccaggtacaggtactgggcgcact
ggacgaggatctcgacgcgcgtgccgcgtgtctggccgatgccgatgcggtggtgctgatccgcgaacgcacgcgggtag
atgcggcgctgctgcaacggctgccacggctgaaactgatcagccagaccgggcgcgtgggcgcgcatgtggatgtggcg
gcgtgcaccgcgttgggtgtggccgtggccgaaggcgttggctcaccggtggcaccggccgagctgacctgggccttgat
cctgtcggccagtcgtcggctgacggagtaccagcatgccttgcagcagggccgctggcaggcgcttggcgatcccggct
tgggccgcgtgctgcatgggcgcaccttggggatctggagttatgggcggattggccaacgcgtggccagcttcgggcgc
gcgttcggcatgcaggtgttggtgtggggcggcgaagcgtcctgtgcgcaggcagcgcgcgatgggttcacgattgcggg
cagccgcgaagacctgttcgaacgcagcgacgtgctgtcgctgcatcggcgcctgaccgcgcagacgcggcatgacatca
ccgcacacgatctggcgcgcatgcgcgccgacgcgttgctggtcaacaccagccgtgccgagttgatcgccccaggcgcc
ctgctcgctgcgttggacgcgggccggccggcgcaggccgcgctggatgtgttcgagcacgagccggtgctggacccgcg
cgatccgctgctgcggcatgcgcgcgtgctggcgacaccgcatctggggtacgtggagcgcgacagctatgcgctgtatt
tcgacgcggcgttcgacaatgtgctggcgtttgccgcgggcataccgcgcaatctggtcaaccccgaggtattggcagca
acgcagcgggtgtgatttcccgctacatgagcgcggctttgaagtaaccgacaagacgcatgccttgctgccaggcgggc
gcagccattgctcggtgccgcattaccacgcccttaccgattcctgtgcgccgagcagacctacgtcacgaccgcgcgca
ggtctgttgcccctcttagggcggctaagaaaacgactgcgctcaccgccaggcgagcgtggccggtgctcggaatcggc
atggaccacgcgtccactgcggttgtgagcgcgccgtccgcgcccacctgaccgctgctcgctacgtgttgttagccgct
cttagttgaccggctcggcaggcttgtccgctggcggtgtcggctgtgctggctcggttggcgcagtgggtgcggtagcc
ggcttggctttgcccgccggttcggccgatttgggcttgtccgtggttgccgggcgcgctgcggcgggcttgggctcggc
accggtcttggccgctttcgccttctgcgcggcctgcgccttggccttgcgtgcggcttgcgctttggcggcggagccgg
gttgcttgagttcggccagggcttcgctgatcgggccatcgcccggcaacacgtcgccggcgctgtagccttcttcgcct
tcgtcgtcgccacgcaggtggcccggcaaggtggcttcgttgtagtcggtcaggctggccggcacgtcggcatcgcctgg
ctgcggttcgggggtgagcatcacgtccggcacgatgccgctggcctggatcgacttgccactcggcgtgtaataacgcg
cggtggtgagcttgaccgagtcgccgttgtccagcggcagcacggtctgcaccgaacccttaccgaaggtgcggctgccg
atgatgcgtgcacgcttgttgtcgcgcagcgccccggccagcacttccgaggcactggccgagccggcgtccaccagcac
cacgaccggcgcgccgttgaccagatcgcccggggtggcgtcgaacttggcatcgctgatggagatgcgtccgcgcgtgc
tgacgatattgcccttgtcgagcagatcgtcggccacctgcaccgccgaggtcagcagaccgccggggttgctgcgcaga
tccagcacaaggccgcgcaacttgccgccagcctgcagctgcttgaggttcttctggaaatcggcaccggtgtcggcctg
gaaggtgctgatgcggatgtagccgtagcccggctccagcatcttgctgcgcacgctggccacgcggatggtttcgcgct
gcagggtcacatcgaacggcttgggcgtcttgtcgcgcacgatggtcagaaccaccttgctgccggatgcgccgcgcagc
ggctccatcgccttgctggcatcgatcggcttgccgtcgatggccacgatcacatcgccggcgcggatgccggcgcgcgc
ggccggggtgtcgtcgatcggcgcgatcaccttcagcgtgttgtcctgctgctgcagcaattccacgccgatcccgtcgt
aggcgccagtggcctgttcgtcgaaggcttcggcgtcttccttgtcgaaataggtgctgtgcgggtccaggtccgagagc
aggccacgcacggcggcgtgcatcagcttcttgtcttcgaccgggtcgacgtaggcctgcttgaccgcgttgtacaccgc
cacgaagcgacgaatttcgtccagcggcaccttggaaacagcagcttcattggcttctggatcgtccgcagtggcctggg
cggcggcggggccggccttctgcgcccaaccgggcgacgcgaacagggccagcgacagggcaacggacaggacggctacg
cgcatgaagcactccgacaaagagataaggcgccccgcagcgcggagctgaccggattatgcgcgaagctgcggtaaatc
cgcgttgaattgcgggcagcgcggcgcgctcagcggcgttgcagccagctcgatggatccaccggttgcccgttacgacg
caattcgaagtacagcgccggcacgccctgcccgcccgaactgccgaccttggccaccgcttcgccgcgtttgatcgacg
cgccggcatcgcgcagcaaggtgtcgttgtgcgcgtacaggctcatgtagccgttgccgtggtccacgatcaggatcatg
ccgtagccggtcatccagtcggaaaacaccaccgtgccatcggccactgcggtgaccgtggtgcccttgggtgcaccgat
cagcacgcctttactggtgtggccatcgggcaaggtggcattgaagcgcgccagcagattgcccgacaccggccagctga
gtccgccgaccttgggggccggtgcactggcgacgaccttggggggtgtcttgccggggcgatcgggccgatcggttttg
ccgcgtcttgcctgcgcggcggcttcggcagcggcgcgtttggcggcagcgcgacgttcggcctcggccttggcggcagc
ggcgcgcagattggcgagcagctgttccagcgccttggcgtcctgcccgatcgccttttcgcgttcggcgcgttgtttgt
agcgatcgtccagttgcgcgacggtggccgcttgctgcgagcgatccttctgcaacgtcgcggcctgcgccttttgctgc
gcacgcgctgcatccagcgcctggcgccgggtggcgatgtcctgttccactttcgtcagcgcatgcagctgcgtggtcaa
ggcgtggatacgctgcgcgcgcgcattctgcacatagcgatggtcggccagcatgcgcgtggcatcgccaacggtgtctt
gcgacaacaacactttcaacggcgcgttgcggcccacctgatcggcagcgcgcaacaacgccgccagctgcgcgcgctgg
ttttgcaggccacgctgcaactgcgcgcgttcctgctgcagggtggaaagatgttgcgcctgcgcacgcatcgccgcttc
ggtctcgttcaatgcgcgtgcggtcttggccactttctcgtcggcctggcgcaactgttgcgcagcggtgccgcgcttgc
cttccagctcgcggcgatcggcgctgatggtcttgagctcgtcgcgcagctgctgcagtttgcgctcggtctcgcgctgg
ctctgcgcgcttgcgcccaggctgcccaacaacgtgcaggccagcacgcatgctgccaaccacatctgtccacgcccgat
gacagaagcgggcagcaagcgcggcagtggtgcgggcgaaggaggcaacgacagatccagtgacttcaggcaggtgcgcg
attgtagccaagcatgatgtgatcgccgccacaccccagataaccgccgccgcgcgaggttcagcatgaagccgcaaatt
ctcctcttggtactgtccctggtctgcacgagtgcctgggccgacgccgacgtgagcaaggtcaatggccgcatcagcgc
cgacgccggcaagacctatggctccctgaaaacggtcaacggctccatcgagatcggcgccggtgcgcagaccaagaacg
tggagaccgtcaatggcggcatccgcatcggcgataacgcgcgcaccggtggcgtggaaaccgtcaacggcgcgattacc
ctgggccagaaagtgaccgtgtccggcggcctggagactgtcaacggcagtatcctcaccgagcgcggcagccagatcag
cggtggcgtggaaaccgtcaacggcagcatcggcctggtgggcaccgagctcggcaaggggatcgagacggttaacggcg
atatcacggtcggggtgggctcgcatgtgcgcggcggcatcaaagtgaccaagccaagcttcggtttctcgttccagatc
gcgcgcacgccgcgcgtggtgatcggcccgaacgcggtggtcgatggaccgctgcacttcgagcgcgaggtcaccctgta
cgtgcaccgcagcgccaagatcggcgcggtgagcggcgccacggcgcgcagcttcgacggcgaggtagcgccgaagggct
gacgcgttcggcacgccagcgccagcgtgcgcgcgcctgccgcaggcgccctgcccggctggcaatgcggcctgcagcac
acgcagccacgcgctcacctgaccatccgctgcacgctctaagatcgggactccgccgcacgaggagttccgatgccccg
caagatcctgttgtgcctggccgcgacgctggccctggccggctgcaaacgcgaacccgccgatgcgcccagcgggcctg
ccacgcagacgccgaccgacagcgcgcccagtgcgccggccagccgtcacaccttctccccggaactgacgaccggcgac
ttcgccgaactggtcaagacgctggcgtcggacgacttcgaaggccgcggcccgggcacgcccggcgaagaaaagaccgt
cacctacatccgcgaccagatgcagcgcatcgggttgcagccgggcaatggcgacagctggttccaggaggtgccgatgg
tggaaaccaccgccgatgcatccaccgcgcccagtcttcgcagtggcgagaagacccacgcgctggccttcggcaccgac
atcgtggtcggcacccgcaccggccaggccgaggtcaagctggacaacagcgagctggtgttcgtcggttacggcgtgga
cgcgcccgagcagcagtggaacgattacgccggccaggattggaagggcaagacggtggtgatgttcgtcaacgacccgg
gcttccacaccgacgatcccaaggtgttcgacggcaagcacatgacctactacgggcgctggacctacaagttcgaagaa
gccgcacgcaagggcgcggctgcggcgttgatcgtgcacgacacgcccggcgccagctacggctgggacgtggtgaaaaa
ttcctggtccggcccgcaatacgatctgccggccaaggacgaccccgacccgcgcctgccggtgcagggctggatcagcg
ccgagaccgccaagcagttgttcgccgatgccgggctggatctggcgcaggcctacaaggacgccagcaagcggggtttc
aagccggtgccgttgaaggccagctggtcggtggatctcaagagcaccatcgcggcgaagacctcgcgcaacgtggtcgg
tgtgctgccgggcaccagccatgccgatgaggcggtgctgtatatggcgcactgggatcacctgggcaagcatccgggcg
aacgcggcgacaacatctataacggcgcggtggacaacgccaccggtgtggccggcattctggaaattgccgatgcattc
gcgcatcaggatcccaagccggcgcggtcggtggtgttcctggcagtgacgctggaagaatccggcctgctcggctccaa
gtattacgtggccaacccgagcttcccgctggacaagatcgctgcggtcatcaatctggatgcgatgtcggtggccggac
gcgcgcgcgatgtcaccgtggtgggtatgggcagctcggagctggaggacatcctcaagccgatcgccgcgatgcagggc
cgcaccctgcatgccgaagccacgccgcaaagcggctcgtatttccgttcggatcacttcaacttcgccaaggccggcgt
gccggcgttgtatgccaacggtggcgaagacttgcgcgaaggcggcaccgccgccggacgcgccgcggccgaggactacg
aacgccatcgctatcatgcgcctggcgacgaatacgacgccgccacctggaagctcgatggcaccatcgaagacctgcag
ttggtctacggcgtgggcaaggaagtggcggccggcgaacgttggcccaactggtaccctggcaacccgttcagggccgc
acgcgaccgcatgatggccaacaagcccggtgcacgcgcggcaacggcgcagccggctggcggagacactagcgacactg
acacaacggccacgacgacaaacaaggccaagtcctcacgctgaggcccgcggacacactgctaccgggcagtggcaacg
atgctccagcaaggtggttcggcaccagcactgagaaatagctgtcatgcaaagggcctccactcggagtccctttgcgt
tgctgagttatggcaggtgtttcgcgcagtgttagccgctcttaagatcgtgcacatcggcatagccgccggtggagagc
gctgcgcgcacatcggcttcgctgagcttggacgtggtctggtcgccgtagacgcggccagtgaccgagtcgatgtgcac
gtccacgtcctggccgtggccactacgcgcatctgccgtccacacgccatgttcgaacgtgacgtcgtgcaccttggtgt
agcccttcgcggtaagcatgctggtgacctcaacgcaggtgagcgccttggccggtttgtcggatgccgcctgtgcaaat
gcactgtgcgacgccaaggcaaatgcgccgatcagcgcggtcttcatcaatcgctgtgtcatgagaatgctcctgcagtg
aaatacgcccatgctggcgggcaaaaaatcgccgtcaggtaaaaacatgcaagcagccgcgacgaaaattcagttagttc
tactgtgttactaaatccgaatccgttggtacggtgagaccacgcaacacgggcagtgtgggaggcttctggcgataagc
ctagccagtccgaaggccagcgtggcaatcgagttgggatggtgacgttgcattggggccagaccggcgcgggcggacgc
ttttggatactgcaggcatcttgaatgcgacggagttttttttactgcgcaggcgctcgcgcatcaagaacccgtatgcg
gcgatgcacagactggcgtgatggtgaaaaccacgccagttgcgcccttcatagtgatgcaggcccaactccgacttcag
ctcctgataatcgcgttcaatccgccatcggccttgtgccgtggcaaccagtgtcttgaccggcgtttgctttggtcgcg
tcgagaaccagtagtggcggggctcggactctcccggcggccactcgatcagcagccactgctcgtcatgtgcctggcga
ttgtgtgcggcacgaacccgcaccgccgcgaaccgcgaactgagcgttgcgtcgctgccctggcgccagctgacctgccg
atacgtccttgcgggcaagcgctgcgcgacttcatgtaccgagatcggcgcatgtgcgctatcgcgcatcggtcgtgtgc
ggggccgaccgcccttagggctggctggcggcatgggcgcaggttggtgcgatccccaccagaccttcgtgttgctgcgg
acgccgaccatgtacaacaggccgcgttcgctgagctggtctcgccagtgggtctcggtgccgtaggccgcatcggctag
cacgacgcctgccgcaatccctgtcgccagcgcgctgtcgatctgatccatggccagcgctgtcttggtctgaaacacga
cctgatccggaacgcctgccttcttgcgccgcacagtgtcctgagcccactgctcgggaagatacagccgatagcccact
ggcaggctgccgtgttcgttggcgatcgacaaactcacggcaacctggcaattgtccgtcttgccaaggcggccgcagta
ctggcgtgca--acaccgaccgaatgcacccccttctttgaaaatcccgtgtcgtccacgatccagtgacacgctgcgct
cttcctgctcagggtcggcagcacctgtgccgccaccgccgccagcagcgcttgatcgctccagtcggcatcggccacca
gatggtgcatcgattgatgggctgagcgcacgttctgcgggtgcacccgcgcggccatgggctccacgctcttgcgccct
ccaggcagtagcaaccctttcaggtaccagtgtgcgggctgtttgcgatccgcatgggacaggacggcagcaactacttc
cccgtactgttcaaaacgcacttccagtgacctattcaacacagctctcccacgcggcctgaaggtcttccaatagtggc
acaaagatacgattatttgtaacacagtggaattagtcgcccctgaaaaacccccagaccacatccattgcaaggcttca
tctgtgtttccggtgtgctggaattgccagtgttcgttacgctacgtcctggtttctggcagttttcgcccatgcggaca
cgccgtcctgccgccgagcagttgcctgccgatgagctgtttcgttcgcgtctggagaaccagatcgacttgcgccatcc
gctggtccagctgagccatcggctgccgtggagtgcgttggagcaggcgctgtcgccgcagttgccggccaccaccagca
caggcggtcgacccgcattgccgatgcgtctgatcgccgggctgctctacctcaagcacgcctacgacctgtccgatgaa
gcggtgtgcgaacgttggctggaaaatccgtactggcagttcttcaccggcgaggtggtgttccagacctgcttgccgtg
cgatcccagctccctgacacgttggcgacagcgtctgggcgaagccggtatggaagagctgttggcgcatacgatcaaca
ccgctcacgcgatgaaggcggtggacgcacgcgagttgtcgcgggtgatcgtggataccaccgtgcaggaaaaagcgatc
gcccatcccaccgacagccgtttgcttgaggtggcgcgcaagaagctggtgctgctggccaagcgacacggcatcgtctt
gcggcagacctatgtgaggcaaggtccggggttgagccgcaaggccgggcgctatgcgcatgcgcgccagttcaagcgca
tgcgcaaggtgctgcgacgccaacgcacgatcctgggacgcgtatgacgcgatctgcaacgcaagctggcccagctggaa
ccttcggtgcgtgagcgcatcggtgtctggttggagcgcgcacaacggttgttgacacagcgtcc---caaggacaaaca
aaaactctacgccttgcacgcgccggaagtggaatgcatcagcaagggcaaggcaagcagcccgtacgaatttggcgtca
aggtcggcattgcggtgagtgcgcgcaagggcttgatcgtgggcgcgcgcagtttcccgggtaacccgtacgacggcgac
acgctggctgagcaactggaacaggcgcgcgggttgctgcaggatgtgaatgtgatcccgcaggtggcgatcgtggacct
ggggtatcgcgggcgcgacgtggagggtgtgcagatcctgcatcggggcaaagccaagacgctgacacgacggcaatggc
gctggatcaaacgacggcaagcggtagagccggtgatcggacatctgaaactggaggtttgagaggggtttttcaggggc
gacgactagggccacgctcagtccgccaatgcggcctggatgcgcggccaggcatagtcccaggcgatacgttcctgctc
caggcgcggcgacggaccgaaccggccgccacgcaggtccgcatacaggcgctgctcctggatgctgagcgcagccaggc
gttgggcgcggtgcggcctgcgttcgtgcccccacaacgcgcgcggagtggcctgcagggtggcctcattcatcaacacc
gcggtggtgtgcggagcgtgcgtgcgcaggcggtgcaggatcgccaggccgtgggtgtcgatgtcgccccagtagtacag
cggcaattcgcgcagccacccgatattgctcacgtattcgacggcgtacccgcgcgccatcagcaccagcgtgcccggca
gcgattcgcaggccagaccggtttcgcggttttccacgatcagcacgcggcgcacaggcagacgcagcgcggcgatctgc
gcgatcggtgcggtgatgtcctccaggccgccgatgtggtggcgcagggccgggtcgagcaatcgcaagcgcacccgatc
cggcgcgttgcgcaggccggacaggctggcaaagctgcgcggctcggcgatgccgcgcaggccggcaagccagtcggcga
tgacgccgcgatgcggttcgatccatttgctgtcgatgccggcgatgggaagctggcgcaggaacagtccactgtcgcga
tgctggtgcagccactccaccaccgccaccaagcgtgcgaactcgacctccggccagtcggccagcagatcgaattgacg
gcgtagccgcgccgccagcgcgaccgcctgcggccagcgcgcctgcaaggcagcgctgcgttggcgggcacgcgcccagc
gctcgccctcgccaagcgcgccggcggcctggcccgcatcgtccagcacccaggtctgcggcaggcgctgcggccccagc
tgcgtccagctcaccgcgcgatactccacccgccccggcaggcctgtgcggctccactcctgcaaccacgcaccgaaggc
atcgaaccgcgcgatggcctgtgcctgggtcggcgcccgcaatccgatcgcctgcggtgcgccctcgccgatcagccact
gcccgcgtgcgcgctgccactgcccgcgcaaggccagcagcgcagcggcaggcaacatcatgggcgcggcgggggccatc
aatcagtgcggggccatggcggcatggcgacgaccggcgtgcaccaggcatggattgcgcgcgcgctgcggcgctgcagc
ggtgcggtgtgcgcggtcagtgcagtccatcgacgctcgctccgccgacggcatcggcggacggctcggtcgcgcgcgcc
gcaccgtcggccgctgcgctgcgcgagcgctcgggtaacttgagccggcgtgcctgttcgtcgtattcgatcagcaatac
gcccgagtcgtgacggccgctgatttcgacaaagcaggcgccgccgataaacggctccagcgtcatcaccgacttgagcg
gcgtggccaccaccatctggaagccgaaattctcgaagatgttcatcgccaaggcggtgaattcgttgtcggccttgtcg
aaggcttcgtccagtaccacggccgcgtagcgcggcaattcgccgtcttcgccgccaagttgataccgcagcgcggcggc
caggcaggtggttgccagtttctgccgctggccgccggacttgccggcgccgctgcggtagatctccacctgctggcggg
tggccgcatccagctcgacaccgacgaactccacatgcaggcgcacatccagcaccagctcgcgccagcgcttgtcctcg
ccatcggccgagccgagcttacgcaccagttcgcgcagcacggcaaattgctgttcggccacgtcacgctggtcggtctg
gtggtgaccgagcacatcacgcagacgttgatggaagtcgatcacctccggcaaacgccgatcgctgagttcgatggtca
gcaaggtgccatggttgaacggcacctgctccaggctggcgttgacctcgtccaggcgttgggcgatcgatttgcgtgct
tcggcggtgtggcgctgcaaggcgagcagattgttcttgctctggctctgcaacagctcgaaaaagcgcgcttcgtgctg
cggcaggccatcgcgttccagacgctgcaggcgggcaagaaaatcctcggcgccggccaggctgatgatgaagtcgccac
tgtcttcgggccactgttggctataccggcgaaagcagccgagcagcaactgttcgagccgattgtgctcgctgtcgctg
gcgctggtctgctcggcgatggcgttgccgatctggcgaaaatgcgcttcgagattgtccaggctaagcgcgcccaggtt
ggccaggcgctcctccagcccctcgcgctgcagcggcgtgaccacccgggcatcggcgtcggcgcagtgcaggcgttgct
tttccaggcgcgtgcgctcgacccccagcgcgatccgttcctcgcgcacaccgtcgaacgtgcgcttggcctgttccagg
tcgccgcgcgtgcgctcgatcgcctcgcccagcgcgcgcaggttggcatcgccttcgcgcagctggcgcaaggcgctggc
gatatcgtcgcggcgttgcagctgtgcggcgacgtcgatttcctcccaggccaggttggccagggtgtgctgggccaggc
gccggctggcatcgcgttcgcggcgcgcacgcagctcggccacgtcggcatcgcaggcggcgatgcgttgtgccagttca
atggcttcgcgctcgtacagtgccagcttgtcgcggttgtcgaagcccagcagccagcgccgacggtcgccgaccgcatg
acggtcgtccttttcatagcgttcgccgggatgcttgacctggccttcgcgggtgatcgcgcgctctgccgtgcgcaagg
ccttggcgctctccaggcagtcgtagtcgaaacgcttgcccagttcgcgccgcagccagccggcaaagggatgctcgcgc
aattgcagcttgtgcagcagcgacgcgctgccgggttcgcggccggaaaacgcctgttcgttattgcgcacccggtaata
gaccaggcgcgagcccagatgcgtgcggttgacccactcggccagttcggcgtaatggcgctcgtccaccagcagcgatt
gcgcaaacccatgcagcacgcgctcgatggcaccgcgccaggcggcatcttcctcacgcacctggatcagttcgccgacg
aagggcagcgcggcttcgggaatgccggtttcttcgctcaggcgtgcacgcagggcctgcatcggcgcagcaatgttgga
gggattgcgggtgagcgcctcgatctcggcgcgcacctgcgcaaagcgctggctgtcctcgcgcttgccggcgatacgct
cgccgatcgcctcgtcctgttcggcggccagccgctgcccgtcctcgagcgcggcgcgcgcctgcgcggactgctgggca
aatccatgcgcgttgtcggccaaagtctggtcgagctggcggcaggcctgttcggccttggcacgcttgtcgctgcggcg
tgcaagttcgccctggacctggagctgctcgcgttccagcgcgtcgatccgctcgccgccctggctgcggcgctgggcct
ccagatcggacaagcgttgttggtggttatccactgcagcgcggcgttggccctcctcgccggccaggccctggtcgttg
acgtccagtgcatgcaggcgcgcatccagcaacgcaagccggcgttgctcgcgataggggtccaggccgagcttgagttc
ctgcaagcggccgcgctgacgttgcaccgactgcaagtcctcgtaatgcgcacgcgcgggcagcagcgtttcgacctgcc
gccgtgcggtgaccaccgccagatgcgctccatcgagttcggcgaagtcgcccaccagccgctcgctggcgtcaaaggtc
ttgggcgcctcgagcatgaagccgcgcaggaacacattgagatcgccgagattcttcgcggattgggttttatgcagcag
ccgtaacgccatctcgttggcgatgcccaactgatggcgtaagcgctcggcatagccggagaaattgtcgaagtgggcga
tgtcgtcgcccagacgcgccttgagcttgcgcaaatccagatcgaagccgaccaattcgctggcgatatcgaaactgcgc
tcggccaccatgtaatgcttgcgcacgtcggctgccgccgcaccgctgccggcgatccagaacagccgtatcaggctgat
cacccgtccctcgccgttgcggtattccagcaccagcgcggtccaggtgctgcccttgcgcagatattgcgtggcgattt
cgccggaggcgctgtcctgctggtcggcccaggcgccgcgcacatacgacaccaggttgcgatcgcggccagtgcgctcg
gcctcgcgcgcggcggcattgaagtcgaccagattgggcggggtcaacagagcggacatggcatccagcagcgtggattt
gcccgaaccggaacggccgacgaacaagaagcccttcgcggcgatcggcacgtcggtcaagccgttgaacgtgccccagt
tatggacctgcaggcggcgcatgcggaactgctgcacgcgcgggtcgggcagatcgtcggcaaacaggctggaggaagaa
gatttcattgcgtcagtgtagagcgtgtcgcacggcgggagcggcgctgcggcgtcgcgatggtggccggctgcgccgat
gccaggaagggacggtcatatgaaggagtgctgttgcgcccgtgcgctgctggacggtgccagcgcgcgatgcgttcagg
cgcgctctgcatcgcctacggtgccgggctgctcgcgcagctggcgatagatctgcgccagcgcggacacatcctcggcc
gagaacagcagcttgagcgtgggcgaaacctcgtagcggttgtcttcgccacgcaggcgcgtgagcacgtggttgtcctt
catcttctgaatggcgttgccaacccgacgcatgaagccggcacggtcggtggacagattcttctcgtagacggccaggg
cctcgctcaacggcgcatcttcgaccaccgcacgcacaccccgcgcatcggcttctgccagttgctgacgcagatgcagc
agcaacaccgaatcgatgaaggtcagcggcagagagcgcagcagcaccggcgcttcgagctcgccggtgtcggcctggcg
ggtgaaggcgacgccggcgtcgcggtcgagcaccaattccaggaagagatcggccaggcggctgcgcacggccgcttcat
ggcgcagcaacgctggccacaacttgctgtggcgctgcacgtccacgctggggccggcgagcaattggcacagcacgcgc
cgcgcatccaccggcaacgcaccgctatcgcccggaaacaggcctgttgcggcgtccgcctcgggcacagccgcatcggc
gtgggcgctcggcgcgtgcgcgtcggtttcggcgttgtcagcctgccaattcattgcgtttctcctggctgaaccacact
aacggaatacgtgcgccgcgccactggccatcgccgccacgccatcgcgcgatctcgctgcgttgcgcatccacctgccc
atgccgcgtacccagcgacaggtagccgatcacactgccgagcccctgctctgcctgccgctgcgccagcacctgcgcga
tagacagctgtgcgtgttctcccagcagttcgtagagatcgcggcgcagactgcggaagtcgatttccgactgcgcgacc
agatcgccgacgctgtccagcgagatcgccgctgcgtcgttgcgctggatgctgccatcgacctgggtctgacgcggatc
ctgcagacgccattgcgacagcgagcgtaagcggctggtggtcaggttgagatcgtgcccgaccgagcgctgggcacgca
gatgctcgcgcagccccaacgcctcggcctgcgcctgcttgagcaattgattgagccggcgttgttccagatagccacgg
ctttggacgaagccgcgcaggctgcgggcgaaatgctgcatcacatcgtgcacctgaccgccgcgttcgagcatggtgcc
ggtcaagccgcgcaggaagctgcgctcgcggcggtcgagcttgcgtgcgaacgcccgcgccaacaccgtctccagcgctg
catccagctgcgcgctttgttcggcatcgttgagcagcgcccagaacgcttgaaaactgcgtccggcctcgctgtcgccg
atcacgtccacgccctcgaacagccgcgtcaacacctcgccacgctcgccctcgtcgtcgatgatgcgctcacggaactg
gcgattgagctgctcgaaatcgtcgcgtacccggcgaaaatcctcggtcagctcgtcggccagcgcgatcacctgccgcg
cacgttccagcgcgcgtttgccatccaacgaggcgaccttgccggcagccacccgcgcgatctccgcatcgatgcgatca
cgctcgtcgcgcagcgccgacagccgcgcatcgggattggtttcggtcaacgcggccaactgcgacaactgctgcatcac
cagcgcaagccggctctcggtcgcggcaccacgcgcctgctccagaccatcggcaaagcgaatcgcctgcatcgcctggg
tagacaactcgtactgctcctgctgcgcgccctcgggcaggcgccgttccagccaaccctgcgccagccagtgcgctaca
taggcctgcgcagtgcgcggcagctcgcgcgagagctgatcgacattgagatcgtcaagcatgcgctgcaagcgttcatg
caggacagccgcgggcaaaccgcgctcgctgtcgagcaacaacgtctgcagcaggccgatcacttccggcgactgatcgg
ccgccagcagtttccacagcggctgctcgcgcagggcgcgatagcgggcgatacgggcacggtgtttcatgcaggcgctt
ggtagcccagttcgtgtgccagccgtcgcactccgttaacgaaggcgcgaaaacttggcgagcggctgtcttcttcgcgc
aagcgatcagccatcaggcgcgctccactgcgtttctgaaacgcggggatgagccgctcgagctctgccgagggcttttt
ccagctgtctggctgggcgaatcgcttgcgtagcgccggggtatcgatcttgcactccggaaatgccaatgccaatgcgt
tgagatcggcgatgtaccaactttccagctcttggcagacaaggcggaccaaagcatccggtcgcccatgctgactgcag
agttgcacaaggcgggctttcagggacaggcaatcggcactgtcagtgtcacgcaccacaacaaaccgatctcccggcac
acgccaggcgtttaactttctgcccacgctgcgctcaagatcgctctttccatcgtgagcaatacattgaaagtcgcggc
tttcctgccatccaggaaacagacgcggcagtaatccatccagcagaaccttcattgatggctgttccagcaagaaaatg
atgcgcccatgcattaggccacttcccggttcaggccctcgaacaggccttgcttccaaaggtatccgggcagatcgcct
gcttcgaacaatgcgcgtagattttccgagtcactggcacgcgtgatcgtggtgaaacccttctccttgcgcaagcagtg
aatctcctctagcgtcaaagcgttgaggaaatcgggtgaatgggtggagatgaaaacccggccgccacgcctggcatagt
cgcggaactcttccgccagctccggcagcaattccggatagagttgattttcgggctcttccactgccagcaacgggtat
ggcttggggtcgttgagaagcaccagatacgcaaacatcttgaccgtcccatcggaaacgtatctggcgatgaacgggtc
cttgaagctgccatcctgaaaccgcaggatcaaacgcccatccagggtctgctgaggttgcacaaccgaaacaccgggca
cgcggcgattcatcgcctgcaacacgcgatcgaaacgatcgcgatggttttcataaaggaaattggcgaccagcagtagg
ttgtcaccgcgcgtggacaaatgctcggcaaagccttcttcctggcttggccttgcttcggagacatggaaatcggagac
gtgccagttttcaatcatcaggcgaaaggcgctggccgccttgaagcgttcgaactggcccaggcccttgatcgccagga
tatccggggcatcgagttcctgctcctcgcgggtgagctcttcgtctttcttggagaactcttcttcgttggtgattgcg
tagcctttgccgtgtgcgaaatccaggaagcggaacggcgcgccataactgccgcgtttgtagcgcgacagttcacgctc
aatctccacccgcgtgccagtgccaggcgcgattttcagaacgtaggtcaccagacgctctctgccagtgatctccaggc
gacattgcagggtaaattcgatgggttcgtgcgcgaaccctctgcttgcgacttccctgtaaccgccgcgctttgcgatc
gccttgccgacattcatcgacaaggcgtccttgagaaaggagaacacgtcgaacagtgtggatttgccggttccgttcgc
tccaaccaagacgcagagcctgggcacgtgggttagcttggcgttgcggaacagcctgaaattcttgatttcgatagatt
caatctgcatgcgattccttagcgacggtgtcccgccagcttgtagagcatcaatctaccagccatcaacgccaagctcg
acctcaacgcttgccacccacttcgatgaactgcaggaattcggcgcgggtgcgcgcgtcttcgcggaagctgcccagca
tcttggaggtcaccatgctgacgccgcgcttgtggatgccgcgggtggtcatgcattcgtgcgcgccttccaccaccacg
cccacgccgagcggttgcagcacgtcctggatgcactgggcgatctgtgcggtcatcttttcctgcacctggaagcggcg
cgcgtagctttccaccacgcgggccagcttgctgatgccgaccaccttgcagcggggcagatagcccacgtgcaccttgc
cgatgatcggcgccatgtggtgctcgcaatggctttcatacgagatgtcgcgcagcacgatcagttcgtcatagccggcc
acttcttcgaaggtgcgttccaggtattcgcgcggttctatgcggtagccgctgaaccagtcgccataggcttcggccac
ccggcgtggggtgtccagcaggccttcacgcgtcggatcttcgcccgcccagcgcaacaagatgcgcacggcgtcttcgg
cctgggtttgggtcacggaggaatcgggctggtcggactggctcatgcaggtgcaccaaaagggggcgagcatggtaccc
gaggactgagcggctgccccacgtcggttgcgccagtttgcaaatgttcagcgactactgattcattagtgaattgatag
catcctatctgttatggcgaacctctcctttcccccacgcgctcagctcagttagggactgttggtggccgcgcgccagt
ggcaacgcttggccgaccaggcgtttgccgaattcgagctgtccagcgcctgcaccggccccttgttgatgatcggccgc
tccggtggcggcatccgccaggtggcgctggcgcagcaactgggcatggaaggcccatccctggtgcgcttgctggacaa
gctggcagcccagggcctgctgtgccgcgaggccgacagcagcgaccggcgtgccaaccagttgtggctcaccgaggacg
gccaggtgctggtcggccgcatcgagatccgcctggatgtgttgcgtgcggaggtgttcggcacgctcagcgacaccgat
gtgcagggggtgctgaccctgtgggagcagatcgcgcaggcgcatgcgcgatcgcgctgctgggcggcctgtttttcctt
acccgttggatgcaatcgtgaaaacgctgatcaagaccgcaggcccggcgctgctgaccctggcaatggtggtggtggcc
gcgttggtgttgcggtacctgtggcgcgagtacatgcaggcgccgtggacgcgcgatgcacatgtcggcgtcgatgtgat
gcagctggcgatcgatccggcgcgcgtcagcgtggccgcgcaggtggccggcagtgatctggagatttgcaacgccaacc
atgagctgcaggtgccctccagtggcgcgcatgcccgcgtgcgcgccaccgaagccggtgccgacgccgcgctggcgcaa
ttcgaccacaccgtgctgcaggccttgcgcgaagtgcagaccacgttgtcgcgctatgcgcaggacctggaccgcctgca
tctgctggagcaggcgcagcagcaggccgagctggcgttgtcgcagaaccgccgcttgtatcaaagtggacgcacgccgt
acctgtccagcctggatgccgagcgcacgctggccaccgccgacatgacgctggccaatgcacaggcgcaggtatcgcag
gatcagattcagctgttcctgacgctggacggcggttgggatgccgctgccgggcgcagcgacacaacgactgcgcgatg
aacgccttcctgcgcgatcgccaggcgtggctgttttcagtcaagaccttcgccgccttgatcgcggcgttgtatgtcgc
gctggcgggcaatctgtcgcggccgtgctgggcgatggccacggtctacatcgtctcgcaaccactgctcggccccaccc
gcgccaagggcgtgtaccgcgtgctcggcacgttgagcgacctggcttcggtggatatgctcaatgcggtgcgcgtgggc
ttgaacattctgcagctgcgcagcgcacggcatggcttgccggcatcgagtcgcgatgcggtggatgcgattctgcgcga
tgtggccgcgcactatcggcagcaggtggcgcagaagcggccattgcctgggccggatccgctgcgcgatcgtctggatg
cctcactgacgcgcgtgggcaaggtgccggcgggggcatctcgcgacgacgcgttgttgggtttgatggggctgcgtgac
agcctgtttgccaacataccagcaaaaaagcatggcgttacggaacagccgcctgtgttagcccctctgccgtcagggcg
ataaggcacggcttgcgcgccaccggcgcgcgtgccttggagcgcccgcgccgcaagcgcgagctggggcgcggagcggg
ggtggtgtaagggtcgagtgtatcgacgcacggcaacagcatgacttgtttcactttgccggcgcgtggcgacgcgtttg
tcatcgctgtcgctgccagttacctgaggcgcaccctcatccgcccctacggggcccctgctcccccatgaagggggaca
ataggtcccgaagggagaaggagtaccgcgtgcaactcatcagcgcttgcgctgatgcatcgccgcttcgtcgtccagcc
aattgctgcccttgttggtcaggaagaccatgtagaccaccaacgacaccgtaatcaccgcggtcgcatagatcacgaac
tcggtcacgtggttggtcttcagcgaggcctgatacagcaacggcgcggttccgccgaacgcggaatttgccagcgcgta
gccaagaccaacgcctagcgcgcgcacgtgggcagggaacaattccgccttcaccagcgcattgatcgaggtgtagccgg
tcaggatcacaaagcccacggtgaggatcgcgaacgcggtcagccagtcggtctgcttgggcagctccatcaccaagaac
caggtgtagagcacaccgccgatgccgaagaacaccagcaaggtcttgcggccgaggatgtccgacaaccagccgcctac
cggctgcatcagcatcagcacggtcagcgccaccaggttgatgacggtgccggccatcacgtcgccaccggcgaacgcgg
cctggatcatcttcggcccggtcaccgaataggtgtagaacgcgatcgtgccgcccgcagtgatcaggaagcacaacagc
agcggacgccactgattgacgaacaattcgcgcatcgagccggacgccttggccttgccggtacgcgaatcggcgatgga
ttcggagctcagcgactcgtccatcgtgcggcgcagccagaacactaccagcgcgccgataccgcccaggccgaaggcca
cgcgccagccccactcggagacctgcggcgcatcgaagaaatgcagcatgatcaacaaggtggtctgcgccagcacatgg
ccgcctaccaatgtcacgtaatggaacgacgacaaaaacccgcgccggcccggaatcgccgcttcagacatgtacgtggc
gctggtgccgtattcgccaccggtggcaaagccttgcagcaagcgcgccatcaacaggatgatcggtgccgcgatgccga
ttgtggccacggtcggcgtgatcgcgatgacgaacgagcacagcgccatcatcgacaccgaaatggtcaacgccaggcgg
cggccgtagcggtcggcgaaacgaccgaaataccacgcaccgatcggccgcatcaaaaacgtcatcgcaaagatcgccca
cacgaacatggtggcgttcttgtcttgcttggaaaagaactgcgattcgaagtacgtggcgaacaccgaataaacgtaaa
cgtcgtaccactcgaccaggttgccggccgagcccttgagcgtgttggacaccgagcggcgaaggctaccggcagcggtg
ccagaaccggtggcgctcggagacgatgggggtgcgctcatgcggtcagaacctcttcggtgggacagccccgaagtata
ggtgcgcgcttgtgtgacgcatctaagcatttcggcgcatatacagccgcaaatcgagcaccacgccggttgcttcaacc
cgctttcggcgttggtgccgcaagcgaattgctgcacatgccggaacgatcgaagcaacacgcgcggcgcttgcccgcag
ccaacatgtcgcacgcggtggcgatgcgcttgacccgcgtgtcggcttttttgccggaaacaacccagaagattcgatcg
cgccgcgccaccgcggtgatgtcgtcccaggtcgcacgcgcggccgccagcgccgcattcagatcatccggcaccactgg
ctcgggcgcttccgcaaccggcgcgatttccagcgccaccgtctggccagcagacacaccggcggcctgctgcaaggctt
tgtcgagcttgagccaatgcccacaccctgcccatccggctgcaaggtggcctgcagtggatgcccggcgaagtgaccgg
ccacgcgcaccatgcggcggctcggcaaccgattgctcgccgccgcaggcaacagcgcaaacaacccgctcgcaccggca
ggcgctgccggttccagcaacgtggccttgaagcggatggtggcaggcttgcccctgccgcggacggctgctggtgatcg
atggccgtatcggcttcaccggcggcgtaggtgtggccgaccaatggatgggcgatgcacaggacccggagcactggcgc
gattcgcattagcgcatcgcaggcccggtggtggcgcaggggaaaaccgccttcaacgacaactggatcaagaccaccgg
ccgcgtgctcaatggcaccgacgacgcccccgaactggcaccagcaggcgacagcgacgcgcagctgttcgtggcctcgc
cctcgggcggcagcgaaagcatgcatctgatggatttgatcgccattgccgccgcgcgcacatcgatcgacctggcggct
gcgtcttgcgttcccgatgcgttgatcacccgctcgctgctggaagcccgcagccgcggcgtcaagatgcgcgtgctgct
accgggcaagcatatcgatgcgatctcggtgcggctggcgtccaaggccagttgggagccgctgctgcaggccggcatcg
acagccacgaagacctgcccaccatgctgcataccaagttgttgatcatcgatggcttgctggtgtcggtgggctccacc
aacttcgacatccgctcgttccggctcaacgacgaggccagtgtgaatgtctacaaccgtgcgctggccgcacagatgac
cgcggccttcgagcgcgacctgcagcaggccgagcgttacacgctggagcgttggcgcgcacggccgctgcggcagaatc
tgggcgagaagctggtgcgtccgtttcggtcgcaggttgaaagcgatccgcggatcagcgcgccatgtgggttaggcctg
caggcgcaactgacgcaacctccaccacagtccgcccacgtgcaccagcgaatacagcaccagtgccgcggcgattccca
gggtcagcgggctggcatgcgaaccggcccccaccgcacggctactgaacgcaccgtcggcccagcgccaggccaggcgc
cccagcagcaccagcatcaggccgccgccgatccagcgattgggcgtgtaccagccttggccatcggtccattcggcatg
cgtgtagcgcagcgacagcgcacccaggccgatgccgaccagcgcgcctgcggcaatgccgagccgcacctgcggcaacc
cgtagaccgcgaacgccagtgctgccacagcgatcagcagcaccgcactgcgtaccgccgtggccagcggcttgcattgc
tggcgcccgaagctgcgccggatgcgccggtagtagaggtagccgatggcggccatcgagagatacggcgtcaggggtgc
gatggcagcggcgggcatggcgagtcctttgcgaatgagtgaagcgacccgcgcagaatgaaaccagccatgggcacgaa
caaagtgccaaatgtcagtttctgcaggcggcagcaccgccggtcgctgccaggccccgcgcatgcggtagggctgtagg
ccacccagaccgctgccgggcaggtactcgccgcctgcccggtgaacaccgcaagcgcacgccagcggttgccacacgcg
aaccggagctgcgcgggtagacttgcgcgcagtagtccccaccgccgtgccatgtccgccatcaagcaagacgcccatac
gctgatcgacacgctgcccgagaccaccggatggggcgaggtggtgcgcgtcgtggccgatgccagctttcaggccgccg
tgcaggacggcattgccgctgcagatcagggcgcgttgacggcgccggcacaggtgaacgcactgttcgccagatggggc
gttgatgttacggcgtgactggaccgtcccggccgccacgcagcttgcacacgcccaggatcattaccacgtgctcaacc
cgaccgccgctgccgcgatggcgcggcaggtgctggaagccacccgcgccctggccgagcaacccggccgtggccgcgct
ggccgcgtgcccggcacccgcgaatgggtggtcaagcaaaccccgtatgtgctggtctaccgcgtgcgcgacggcgccct
gcaggtgttgcacgtccatctggatgccagcgactggctgccacggaccgagccgctgatcgaacgcatcgaaccgtgga
ttgccgcgctgaccagcgcgttgttgcacgtgctgatgttgctgatcctgctgtcggcctccacgcccaccatgaccccg
ccgcaaggctcggccagcggtggacgcatcaaggtggatttcgtcggcgacacctcgcagcccgatcagccggtgccctc
gcccaccccagtgccgccaaggccaacacccacgcccgtgcagccgcccccggccgcctcgccggtgcagtccacgctgg
tgcagcaagccaagaacccggagccgccgcagggcaacaccgcgccgggcagtctggccgaacgccgccagccgcgtcgc
cagcaacggcccaccccgccgcaaccgcccgccccgccggcggcatccgcccagcgccgcccggatacctggaccggccg
cccgccgggcatgctcgacgaacccgccgacggtgccgaagacggcatggccaacacccccaccatcagccagggccgcc
gcaacgaccgcaacaacgctcagcccagcctggatatcggcggcttccaggtctattacgacgtgcgcagcgaaacccag
ctgcgcgcctggaaagaacaaggcatgcaggaaatcgccatcatcctgcccggcacccagcaacgcatgatctgcccgct
ggatgtcgcgctcaaacgcggctccagcaaatgccgcctgctcccgccggattcgcccgagctgaagtccatcggcgacg
cccgcgaagtcatcaacatgatggaggtctaccgccagggcgaaccggtctggcgtgggccggggccgtatcggtgagtg
gtggggctaggtcgggcccggattccacttacctgctaatgcgggaacgactgtattcgataccgggcgtgttggcgttg
cctgactgcttgcacttctcgaaagtgcaaacaacctgatgtcaccgggagggccatatgccttctttcaccgtccgcaa
tatcccagacgacgtgcatcgcgcgatccgcgcgcgggctgcgctccacggccgcagggcagtctcaagattcaagtgca
acacgtgatttgagtgctgcgatgtcttcctccatcgcctcgcttggtgtcttccatccgagcgtctgacgagggcgggt
attcatcagcagcgcgatgtgattgagatactcctggctgacagtggacaggtcggcgcccttgggcaggaattggcgca
gcaggccgttggtgttctcgttagtcgcccctgaaaaacccctctcaaacctccagtgccatgtgtgcgggccacatggt
gcttgagggcgttgaggaacgcgcccgcaccacctgcaaccaggcacgcaaaaaggcgatccagcgcagccgccaccgca
ggttgtcgccagcggcgcagccgagcacgtgcagtgcatcgccttgggcgccgttgagatggcagcgattcaagcggcag
tcctgtttcagatgtccgatcaccggctctaccgcttgccgtcgtttgatccagcgccattgccgtcgtgtcagcgtctt
ggctttgccccgatgcaggatctgcacaccctccacgtcgcgcccgcgataccccagatccacaatcgccacctgcggga
tcacatccacatcctgcagcagcccgcgcgcctgttccagttgctcggccaacgtatcgccgtcgta-ggattgccggga
aaactgcgcgcgcccacgatcaagcccttgcgcgcactcaccgcaatgccgaccttgacgccacattcgtaggggctgct
tgccttgcccttgctcatgcagtccacttccggcgcgtgcaaggcgtagagtttttgtttgtccttgggacgctgtgcca
acaaccggtgtgcgcgctccaaccagacaccgatgcgctcacgcaccgacggttcctgctgggccagcttgcgttgcaga
tcgcgtcatacccgtcccaggatcgtgcgttggcgtcgcagcaccttgcgcatgcgcttgaactggcgcgcatgcgcatg
gcgcccggccttgcggcgcaaccccggaccttgccgcgcatcggtttgtcgcagtgcgatgccgtggcgcttggccagca
gcaccagcttcttgcgcgccacctccagcaaacggctgtcggtgggatgggcgatcgctttttcctgcacggtggtatcc
acgatcacccgcgacaactcgcgtgcgtccaccgccttcatcgcgtgagcggtgttgatcgtatgcgccaacagcgcttc
catcccggcttcgcccagacgctgtcgccaacgtgtcagggagctgggatcgcacggcacgcaggtctggaacaccacct
cgccggtgaagaactgccagtacggattttccagccaacgttcgcagaccgcctcgtcggacaggtcgtaggcgtgcttg
aggtagagcagcccagcgatcagacgcaccggcaatgcgggtcgaccgcctgtg-ctggtggtggccggcaaccgcggcg
acaacgcctgctccaacgcactccacggcagccgatggctcagctggaccagtggatggcgcacgtcgatctggttctcc
agacgcgaacgaaacagctcatcggcatgcaattgctcggcggcaggacggcgtgtacgcatgggcgaaaactgccagaa
accagtacgtagagtaatgagtcgcccctgaaaaaccctctcaaacaccaaatgccatgtttggtggccacatgatgctt
gagcacgttgaggggcgcgcccacaccacctgcaaccaggcacgcaaaaaggcgatccagcgcagcagccaccgcaggtt
gtagccagcggcgcagccgagcacgtgcagtgcatcgccttgggcgcctttgagatggcagcgattcaagcggcagtcct
gtttcagatgtccgatcaccggctctaccgcttgccgtcgtttgatccagcgccattgccgtcgtgtcagcgtcttggct
ttgccccgatgcaggatctgcacaccctccacgtcccgcccgcgataccccaggtccacgatcgccacctgcgggatcac
attcacatcctgcagcagcccgcgcgcctgttccagttgctcggccaacgtatcgccgtcgtagggattgccaggaaaac
tgcgcgcgcccacgatcaagcccttgcgcgcactcaccgcaatgccgaccttgacgccaaattcgtacgggctgcttgcc
ttgcccttgctgatgcattccacttccggcgcgtgcaaggcgtagagtttttgtttgtccttgggacgctgtgtcaacaa
ccgttgtgcgcgctccaaccagacaccgatgcgctcacgtaccgacggttcctgctgggccagcttgcgttgcagatcgc
gtaatacgcgtcccaggatcgtgcgttggcgtcgcagtaccttgcgcatgcgcttgaactggcgcgcatgcgcatagcgc
ccggccttgcggctcaaccccggaccttgcctcacataggtctgccgcaagacgatgccgtggcgcttggccagcagcac
cagcttcttgcgcgccacctccagcaaacggctgtcggtgggatgggcgatcgctttttcctgcacggtggtatccacga
tcacccgcgacaactcgcgtgcgtccaccgccttcatcgcgtgagcggtgttgatcgtatgcgccaacagctcttccata
ccggcttcgcccagacgctgtcgccaacgtgtcagggagctgggatcgcacggcaagcaggtctggaacaccacctcgcc
ggtgaagaactgccagtatggattttccagccaacgttcgcacaccgcttcatcggacaggtcgtaggcgtgcttgaggt
agagcagcccagcgatcagacgcagcggcaatgcgggtcgaccgcctgcgccggtggtggccggcaaccgcggcgacaac
gcctgctccaacgcactccacggcagccgatggctcagctggaccagtggatggcgcacgtcgatctggttctccagacg
cgaacgaaacagctcatcggcatgcaattgctcggcggcaggacggcgtgtacgcatgggcgaaaactgccagaaaccag
tacgtagagtaatgaaaactggcagttccagcacgccaaaaccgcaggtgaggccttgcaatggatgcggtctgggggtt
tttcaggggcgactaatgaaaactggcagttccagcacgccaaaaccgcaggtgaggccttgcaatggatgcggtctggg
ggtttttcaggggcgacgacgtagggtaacgaaaactggcaattccagcacgccaaaaccgcaggtgaggccttgcaatg
gatgcggtctgggggtttttcaggggcgacgacgtagggtaacgaaaactggcaattccagcacaccgaaaacgtaggtg
aagccttgcaatggatgtggtctgggggtttttcaggggcgactcaagagggtttcctacttttcctgagtctgtaaatt
gaactgtgtaactgccctttgacaagcgactggcccggaccggagaggagcaggcaagtggaactggataagacgatgct
ggacgaactgacgtcaggctgcaagacgccacaggacgtggagaagctgttttcgcaaatgttgcagcacatgatcaatc
gctcgttggaggcggagatgcaagcccatgtgggccatgcgccgcatgggcgctcaggcggcaacgtgcgcaatggcaag
agccgcaagacggtgcaaagcgcgtttggcgagttgcagatcgagaccccgcgcgaccgcgcgggcacgttcgcgccaca
gttggtgaagaagcgccaggtgcggctggcggggatggaggagaagattctagcgttgtacgcgcgcggcatgaccacgc
gcgacatcgagtctgcgctggtggacttgtatggggtggagatatcgcatgcgttgatcgcacaggtgaccgacgcggtg
ctggaggaggcgcgggcatggcaatcgaggccgctggagccgatctatccgatcgtgtggctggacggcatcgtggtgaa
ggtgcagcacaacaagcaggtcatcaacaaggccgcgcacgtggtgctgggggtcaacctgcgcggggagaaggaagtgc
ttggcctgtggttggctgaacacgagggcgccaaatactggctgtcggtgttgaccgaactgcgtcatcgcggcgtgcgc
gacatctacatcgcctgcatggatggcttgaagggcctgcccgaagcggtgcaagcggtgtttccgcagacgctcacgca
actgtgcattgtgcatttggtgcgggccagcttgcgctacgtcaacgcaggcgacagcaaggcggttgtggctgcgctca
agcgcatctatcagtcggccacggcggaagaagcggcggcggaactggaggcgctggacacgcagtggggcgacaaatac
cgtgcggtggtccgcttgtggcggggcaactgggacaacatca--tcccgttcttccagttcgtgccgcagatccgcaag
gtgatctacaccaccaatgccatcgaatcgttgaacatggtcatgcgcaagctcacccgcaaccggcgtattttccccaa
cgacgattcggcgctcaaatcgttgtttttggccgtgcgcgaggcatcgaagaactggcggtccatccatcactggaaac
cggctctgcaaagcttccaggtgatgttcggcgaagaacgcgtgccgatgaatgcgctatgaaaaacctggttacacagt
tggcttgacagaccccttttcctcggtctcttggctattgtgcactttgaatatcgactcggctaagcgcgatcctgtag
aaactagcttagaaagaacacgcaattgttcgcgattagctaaatcgcttgttttggacgggtagttgattgagtggtca
atttctccccatgcttcttcaaacaacgttctgacctggatttcacaaacaatgtctttatcctcgttttgtggagagat
aagatagtgcacacttgtataaaaagaaggcttcaacttggtgcttattttaaaggatctaaaatagctttctgattcgg
ggtcccatgtgtaagctaccggcttctccaccagtttccatgtttttttcttaatttttgaaataatgaagttgtggatc
tcctcgaactgaccttgatacaagtgaattatcctaatccctgccagatctgtaatttcactgaaaatattttcgcgcgt
tatttcatgtcctgcggcaactttccgccctatcttaccccttaaatgattttcatctttcaagcgtctttttattgaat
gaattggagtcggaatcccgctgttcaaggcgtggcatgtcttgaatgcaacttcaacgttatccaaaaaatagttaaaa
agaacttttttgcatcgataaagttcaatcagctcatccatttcatgggatcctcaattgctcagcagttcgattcgctg
aatgagagacttcgcgaaatttgtataacctgatttggtggaaagaattccttctctctggccatttaccgtatttcgat
cttccctatcaagcttcttgaagtccgctatcttccacatcggaacccgataatgctgagccattgctgggaaagtatta
tgcgtgtgcataattgcttcaccaccgatcggagctgccagaagttcgtccgggattacttcgcggatatctttatcaat
atacttacgaataatatctgggatttgtattgcgtacttcagatgtgcttgcgctaaattccattgtgagtcggtcctgg
tgtatttctttgcattatatattgtgtaccctaaaaactgaacaaacttcttaggaaaaagatttctcttttcggtggat
atcagtttgaaaataatttcgaactcttcatgccatttaactaagctcgcaccaatatttcttattccatacaaggagaa
catgtcgggcgctgcgggcacgaaaaacccgtcaacggtagaaattattgttttatttaatgctcctaagcttggggaag
tgtccacgatgatgtaatcgtacttgtatttcttcccatactcttcagatatatttctaattctggtaagcgtacgaatt
gcaagtgagtcccctctatatgcatcgctccaccgtgaagaaactttctcttcaaattcgtgtagggacaggcgccctgg
aatcatgtgtagatttttgtttattttatatggcggagcaagcttctcgtgctcacttacgccatcaatcgttggctgca
gtaaaaaatgtagtgaccggacgttatcttgcaaggcggccattatatctttgccttttttattggcaaactcctctact
cccatgtatatacattcatcctcttcttcccatatcgaatgaatgtcgtctacgtccatagagtatatggtcagattgca
ctgcggatccgcgtcaagtaataagaccttattaccttcttcagagagagcatgtgccaaatggtacgtcaaggtcgtct
tgccgacaccacccttgttgttgaagaccgataatattttcaaattaaccctccttatttaaagcgacatggtgtaagtt
aaccggatcaggttgagttatttggtttacagtgtcggcgcccgactgatagtgttcaggtccactcacccacccaaaca
ccgctgccacccacccgcagcagccgatacctgttcccatccattacgcagccgcttcatcgcttgcccgccgacgcatg
cataacccagcttcttggcttctgcagtgccaagacccggtagcgtgatgatggagtccgatggagcagggcggccctga
cgttgcgcttcattgcgcagcatcatgttctcgatgccttggcagtaacgcgccatgcccggatgcgggtgcgtgcgata
ttgctcgcagttgaagggcgtggtgtcgcgcgccatcgagttatacggctgcggcgttggcgcaatgtacttgcttgttg
ccgtgccggtggccgagcgcatgccttgtgcatgcgctggctgcatgtacgcggcgacacacagcgctgacgttgccagc
acgatgcatcgcgcgatggtggtgatcctgtccatggtgttccccctgtatgcactgatcctagcccacgcgctgcacgc
gcgggcggatcaggtcgcttgtccgtgcgagcttgcgtgctcgatcacatggcgccttgcttgcatcgaagaaagtgcgt
taccgggcggtgcccaaatcccccagcacatcatccacctgctcagccaagtgctgcaggcaatgcgcccattgctgcag
cggaatggccggcatgcccatagcgccttcctcgcgcgtgcgcggtgtggccaaggtggccagcaggcgcagttggtcgc
gtacgcgcagcaggtggtattgcgtgccttcggacatccagtagccgggttcgtcgtgcatgccgctctccttgccatgg
gctggctcccgctgcacaacgcagcgggatgccgggaggctagaaaccgcagacagccggcgggcttattccccttgcgg
gtgttgtattcgccgccctcccggcgcaagaacgccgagccgtgccaagccttttggccggacacaaaaaacccaccaaa
ttctcggaggtgggtgccgctgtctgtgtggagtttctaggctccgcgcgggagtgtgcgggtggtggtggctagggtca
agttgcagcgcttgccctgcgctagcgcgcaatgggcagacgcacaccgcgtgttgggcgtgcatcggggggtgtgaggt
gatgcaatgcaggtcgtcatcgagctctgatggcggcgtggtgctccacacgcgtgcgatccagcgggacagcccgccct
ggctaggctcgttcattccacgcgccagctcttgctgctgcgtcagcgccctttcctgcgcaatggcttggttggccgca
aagagcttgtggtccgacaccaagcgagcagaacagtcgggtgcatccaacccctacaagaatgccaacgccccgatcaa
gttgggcgttggcgatcgtgcactatttgtgcggcatcaccgcatgcgatgcggcggttgacagcgcggcaggcatccgc
ctgcttgcgatgcaaccaacttacttggtcgatttgacagcgtcgcgcacgttatcggcgacttcgccggccttgcgctg
caccttgcccacattttttttcagcagcgccttccagttcggtgctcttgtcgccagtgacacgtggggcgaacaccata
gtttgtgcagctttggacaaaccatggtgcatggctagttgccgaactatggtgttctgctctgggcgtaccgtcgatca
ggggttcctcagcgcttccaacgcgtgatccaaggcagtgactgcatccaccgcgatgggggggccggcactggcctgtg
cggcagcggccagtgcgtcgaagaacggttcggcgtcggtgtcgaccacttgcagcaacgccagatgcgccaggcgctcg
gcctcgctgggggtggctgacacggcggtatcgcactgattcaatggaatgctcgagcccgggcactttgcccagtctag
cggaatgcgcatatcagccaaggcggcgttccgtgcgccactgcacagcaccgcattgggcgcgctgggcgggtggtgcg
gcactcagtcggcgctggccgtgtccatgttcgccacggtggcggcgctgtcgtcgcgcatctgcagcgccaggtacagg
cgcatgcagtcgtcggtgttgctcaggtccactgcgcacagttcctgcatgcgctgcatgcggtaactcagggtattgcg
atggatgcccagcgccttggcggtgggggccatgcgcatgccggcaccaaaccaaaccgacaaggtcttcaacaactggc
cgcgacggtcctgcgccagcaatgcctgcagcggcttgcgcaattgctcggcttgccaggcctgacgcaggtcgtctgcc
agcagcggcaggcgatagttgtcgtagaagaatgcatcggcgtgcggcgcacgcgccttgccgatgcgcatggtggtgcg
cgcgatctggtgcgacaacgccaggccgttggactgcggaaaatactggaccagggccagccggatccgcagccggctgc
tggcgcgcatgcgctcgaacagactgtgcacgcgcgtgcagccggccgaaacgtgcgggcgcgccgctggcgatgatgac
gccggagtggtccatcgcatcgacgttgccgtcgatgatggtcatcgcgcggtcgacgctggactgcgccagggtgcggt
cgagcgtgagcatgggctggggtctgttgatgcgatcgagagaggtcacggtggcatgttcggtacgcacctgttcgcca
cgtgtgtggttgggcgtggggcgtgttgcacgcctatgtcccagcatctgtgcaaacggtgccgaccgccgttggcgtgg
ttcgatccggcgcgcgctggccaaacaccctgtccgacagagcacttcagaaccgggcgcaagcccgcgccgctgatgtc
accggcgtgctgccatcaacacgcatcgacacccgacggcagcgatgccaacacccggcccacctgcagcgttgccgcca
cattgcgcgccgcgatgcgcacgttgctggcggcgtcggccaatgcctgttccagcgtgcaggcgcgatgcaccaccgcg
aacatggcatcgatgccgtggccgtgcagcagcgcggcgccgttgcccaggcaaccggcaatggcgatcaccggtttggc
atgccgtcgcgctacccatgccacgccgaccggggtcttgccgtgcaggctctggctatcgagacggccttcgccagtga
tgaccagatcggcctgggcgaccagtgcatccagcccgagcgcctgggcgacgatctccacgccgggccgcaactgcgcg
cccagatacgccaccaatgccgcgcccagaccgccggccgcaccgccgccgggcaacgcgtgcaaccgcacgcccaggtc
gcgctccagcaggtcggcgtagtgctgcaggttgctatcgagctggcacaccatgccgggggtggcgcctttttgcgggc
cgaagatcgccgaggcgccggtggggccgatcagcgggttgtccacatcgcaggccacttcgaactggcagtcctgcagc
cgcacatccatgccctcggtgtcgatgcgcgccagcgcagccagcgcgccgccgcccgcaccgatcgcctcgccttgcgc
atccagcagccgcacgcccaaggcctgcgccaggccggcgccgccgtcgttggtggcgctgccgccgatgccgatgatga
agcgccgtgcgccggcgtccaaggcggccaggatcaactcccccacccctgcggtgctggtgcgcagcggcgcgcgctcg
gccggcggcagtagcgccaagccgctggcggcggccatttcgatcaccgcggtgcggccgtcgccggtcaggccgaaaaa
cgcctgcaccggggtgccgagcggaccgctgacggtgcaggcgatcacccgcccgccggtggcggccaccagcgcgtcga
cggtaccttcaccgccgtcggcaaccggcaccttttggtactgccagtcggggaacacctcgcgaaagcccgcctcgatc
tgcgtcgcgacttccagcgcagacaggctttccttgtacgaatcgggagcaatgacgaccttcatggggacacgcgcttg
gacggacgcatcactggttcaccgcgcacgccggcacccgcaacaccaacgcggcgcccagcagcatgacgccggccagc
acgtacagcgccagttgggtgctgtgggtggtgtccttgatccagcctaccagataggggctgacgaagccagcgacctg
gccggtggaattgatcagcgccagcccaccggccgcggcagcggcggtgagaaagccgttggtcagcggccagaacagcg
gcaagccgctgactgcccccatcgtggccagggtcataccgaacaaggccaagcccaggttgtcggtgacgctggcggcg
atgcacaggccggccgcgcccatcagcaacggaatcaccagatgccagcgacgctcgccgcggcggtcggccgagcggcc
catcagcaccatgaacactgccgccgccaagtacgggatcgcgctcatcagaccgatgcggaccgggtcggtgacgccgc
tgtcctggatgatcgaaggcagccagaagttgatcgcatacaccccgctctgaatgcagaagtacaccgtgcccagcagc
cacaccgccgggttgcacagcaccgcgcgcagcgaggtggacgcaccggccggcttgcctgcttcgtcgtcggccagtac
gcgggccaaggcctgtttttcctgcgggttgagccagctcgcttcttgcacgccgtcgctgagcaggaaccacactccgt
tgcccagcaacacggtcggcaggccctgcagcaggaacatccattgccagccggccagcccgccctgcccggccgagaaa
tagcccaggatccagcccgacagcggcccccccagcaccccggagatcgggatcgccgacatgaagacggtcgtgacccg
gccatgccggtcacgcggaaaccagcgcgtcaggtacagcaagatgccggggaagaagcccgcctcggccgcaccggtga
gcaggcgaagggtgtagaacccggccggggtgcgcacgaacagcaggcaggtggacagcaggccccagctgaccatcatg
atcgccacccagcgccgggcgccaatgcgctgcaggatcagattactgggcaccccgcaagcgaggtaaccgatgaagaa
gatccctgcgcccagcccgtacacggtctggctcatgcccagatcgcgcagcatctgcagcttggcgaagccgacgttga
cccggtccaggtaattgaacagattgcagacgaacaggaacgggatcagccgccacaggatcttgcggtaggtggggccc
atgccatcggggggtggcaggggccgggtggcttgggtcatcgcacgctccagcagtcggtgggccagccggccccagtg
tcttggcaccggcaccatctgggggtcgacgcattctagagtgagcgttttgacggaatcgtcgtcgggatgttgcctgt
gcgtgcgaaagtgcaatccgctttttatgcaaatgtccaatttgcgcaagacgcactggcatatgtcgcaccagggaaaa
cgccacagcggtcatgccgttggtaccgagccggctgctcacccgacggaacacccctcagcggcactgcgccgctccct
gcgaccgccgggttcgatgcagcacagcggcaacccactcgcgcgatgtccgctttgcgtcttgccactctccaatcacc
actgccgaatcacggcactaccgcttccccactcccgattcccgattcgccgccgcataggcctgcgcctggcccatcac
gcgcagcagattaccgcccccaaataccggggatctgctgttcggtgtagcccttgcgcagcagccatgcggtgatgcgc
ggcagatcggagacatcttccagccccccccccaccgccgtcccgatccatgccgatgcccacatgctggggcccgacca
ccgccagcacatgctccagatgcgcgcagaaattctcttcggtggcgcgcttgatcgggtagcgcgcatccagttccttc
agcgcggcgctgagcttggtggcgtctgcgatcttgacgtgctcccagccgccgtagtgatcgatgagcgccttctcggc
ggccttgcgctcggggcttgcgccgctgtccaccagatagccgccgtaggaattgacctgaatcaccccgccatgcacgg
ccagcaccttcaggcgtgcatcgtcgatgttgcgcgggtggttgtagaccgcacgcgcgccgctgtgcgagagcacgatc
ggcaccggcgacagcgcgatcaactggtcgaacaccgcatcggaggcatgcgatcgatcgatcacgatgcccggcgcctg
cgcctgctgcaccagttgtttgccggccgggctcaagcccttccactcgccccctttggtgtcggtggccgagtcggcga
aggcgttgttgagaaagtgcacggtgctcatcaagcgcagcccctgcgcgtaatagacgcgcagcacggtggggtcggcc
accagcgggctggcgtttttcatgccgatgtacaccacgcgcgtgccagcggccttgatgcgcgcggcatcggccggcgt
ggtggccaatgcaaagcgctgcggttgcgcggccaccagcgtgtggatcttgagcaagcgctgcagcccggcgtcgcggt
cgtccagatgcgcggccgcactgcggtggccctgcccggtgtagaccgcccagaagccgcgatccagcgccccttcgacc
atgcgcgggtaatccacctgcgacaggcgattgccggcatgcgcctgcaacacatcgacgtcggcgcgctccagagtggc
cggcgtgtccagatgcgaatccagcgtgaccagacgttgttgcagcgcggtggcgcgctccagttcggccttggaaaact
ccagcgcgtgcgcggacaacgcagccgccagcaacagacagacagcgaacgcgaacgcaggtgcatgcgatctcgcaggc
agtgggggatgcgccgatcctagcggcttgctgcacgcgcgctgcggcctcgcgcgggacgccgcatcgctcacgccaac
cggcgcgattgcgtgagcgatgcgcgcgttgcgaggccggcgctacggcgatgccgatggtgcgaccacgcgcaacggtg
tcgaactgggcacggcaatgctggcgactaccgcgcgcgcagccggttggtcatcgggcggtgttggatacaccagcgag
cccagcgcgcgcaaaccgtcacgcgcgctgcagcgtcagtggtccaactccgccagccgcgcgcgcacgctgtccacatc
gatgtgttcgcgcacatgcggccactgccgcgcccacaccgagcggaatacgatccacgcaccgaacacacccagacacg
tggaccccagcgccagcagcaacggatgcagcggcgagccgtcgccagtctggaacagatacatgaaggcgccggaaaac
agcagccagacgccgaacactggccaattgctggccagcaggctggcattgggccgttcgatctcgcgcagcagccggcg
caaggccttgcgttcgtcttcgtcgctggacgtcatcggctgccggctcctggttgtagctctgcgttgaatcgacgctt
gccgacgatggcatcgcgccagggaagacgctgcctgcaatgcggcagaccgcgtcttcggccgtgcaacccggttacac
cacgcggcagaaaacggccttcaaatagcgcgattcctgcacgtgcgccatgaatgggtgatccgggccggcgccggcca
ctttcaggatctggatggtgcggccggagaaatacgaggcacgccgtagcatgtccagaaactcctgctcggccaccagg
ccggtgcacgagaacgtggcgaacagaccaccgggcttgaccacgcccagcgccaatttgttcatgtccaggtacttctt
cagcgccggaattacctgctcgcggtcgcgggtcatcttggccgggtccaggatcaccacatcgaactgctcaccccgat
tggacgcatcgcgcagccacggaaagatgtcggcctgcacgaacttggggcgcacgttgttgagcttggcgttgcccttg
gcaatggcgatgacgtcttcgtcgatatccacgcccagcacttcggacgcaccgcgcgcggcggcatacaccgcaaagcc
gccggtgttgcagcacaggtccagcacggtcttgccttcgacctgctcgctcagccactgacggttgtcgcgctgatcgg
cgaagaagccggtcttgtgcgcaccggccgggtcggcgcggaacttgatgccgtgctcggtgatcaccgccgcttcggtg
gtggtgttgctgtggaagtcgaagctttcctgcttctgcacgtgttcgtcggcaaagctgtggaagcggcagcccgggaa
ctgttcgcgcagcgcgtcgtagatccattcgcggtgacggaacatgccggcggcgaagaactccaccaccaccaggtcgc
catagcggtccaccaccaggccggacaggccgtcgccttcgctgtgcaccacgcgccaggcatcggacacgccatcgagc
ttgagccaatcgcggcgcaggctcaccgccgtggcgatcttgcgcgcaaaccagcccgcatccaccggcaccgactggtc
ggtttccagaatgcgcacggcaatgcgcgaatggccgttgtagaagccgcggccgatccactccccgtccacgccgacca
catcgacgatggtgccgggcttgggcttggcggcgggcttttccaccaacttctggaagatccacgggtggctggagcgc
caggcattcttgagacggacgacggggactggactattcatcggcccattgtatccggctggattgacgtgcctgcggcg
ggcacgcagaatcgggccagaaagggagtagctcccagcgttgtcgccgtcatgaccagcccgccatgtgcagcgctccg
gtgcaacggcaaccggcccagccggttgcgaacaagaccttcgccgtacaggcgaaggtccgtcacccggaatccacgat
tgccgtgtcacaaggcctcagcccgccggctgtccaggccgctttcgcttgttcgggattcttatgcaaaccattggcaa
tgtctggttatggggtggcttcgcggtggtggtgatcgccgcgctgctggtcgatctggtgctgatgcgccacggcggcg
cccacaaggtcactttcagggaagccacttggtggagcatcggttgggtgctgctggcattggccttcaatgccgcgctg
tggtggtacctgcagggcggcgtgggcgacgccaaggccgatcagatcgggctgcagttcctcaccggctacctggtgga
aaaatccctggcggtcgacaacatcttcgtgttcctgatggtgatgacgtatttcggcgtgcccgaagaacagcgccagc
gcgtgctgatcatcggtgtgctgggtgccatcgtgctgcgcgcgatcatgatctttgccggctcgatgctgctggccaag
ttccattggctgctctacgtgttcggcgcgttcctgctgctgaccggcatcaagatgtggttctccgccggcaaggagcc
agatctggagcgcaacccggtactgcgctggatgcgcagccacctgcgtctgagcccgcagtactacggcaacctgctca
gcgtgatcaaggacggcaagcgctggttcacgccgctgttcgtggtgctgatcctgatcgccgtgatcgatgtgatcttc
gcggtggacagcatcccggccatcttcgcgatcaccaccgacccgttcatcgtgctcacctccaacgtgttcgcggtgct
gggcctgcgcgcgatgttcttcctgctggccggcatggccgaccgttttcacctgctgccgtatggcctggcggtaatcc
tggtgttcatcggcaccaagatgatgatcatcgatctgtacaagatcccggtgctggtgtcgctgggcgtggtggtgacg
atcctggtcgccaccatcgtgctgagcctgctgcggccgcccaagcctgccgggcactgacgggccgggattgggcagtc
gggattcgggattggtggttggttgcggcgggtagatggcggggcttgccgcgatgtgcggaggacacagagggctgacg
gctgtcttctgtggcagccgtgggcgccttttttgccttgcatggtcattgccggctgcggccgctccgcccacttctgc
ggagcatttggcgatcgcgtggcggctcggttttagagggtggccactgacgcgggcagtggcacgcgtcgctatctgca
cggtgcggcgcaggtgattgcgccgctgatcaatgcagtatcccgccgccggatccggttatcccccgcgcacggggctt
gcaaaggcaaaaccacgccgccatccgtgaatgcatgacaacgcactctatctcccccgataccgccacgcagaaccgcc
tggatcgttcccgggtgctgcgtgccttcaacgtcagcctggccgccgtgttgctgctggtcgcggtgttcaccgcccag
ggcatgttcgactggcgcgcctgggcggtggcgccgctgcagacagacggcctgatcggcatcctcaccgcaccgctgct
gcatggctcgcttgcgcatctgggcgccaacgccaccgcgttgttgatcctgggcacgctggccggcagcgtctatccgc
gtgccacggtcatggcgctgccgctgttgtggctgggctcgggcctgggcgcgtggctgctgggtgagcccggcagccgg
catctgggcgccagcggcgtcacccacggcttgatgtttctggtgttcgtgctcggcctgctacgtcgcgaccgacccgc
gatcgccaccagcatgatcgccttcctgttctacggcggcatgctgatgaccatcctgccgcacgaagccggggtgtcct
ggcaatcgcatttgggcggtgcggtggccggcctgatcgcggccctgctactgcgcctgcgcgacccgcaacaggccaag
ccgcgctacagctgggaagacacggacgaagacgcggcctgggacgtgaacaatcccgagcacgcgatgctggaaccgcc
gccgccgcgccaggtgcccgtgctgtggcagcaccaggacgatggctcgcagagcgtggtgctgcatttcccgccgcgcg
aacggccgccaggtgcctgaagacttttttcaggcgaccgccgaaccaatcgacggcgttgctctgccttgcgtaggagc
gtgcctgcgcgcgatgggggctgtaccgatagcgcccgtcgcgctctggcgcgctcctacagatgctgattaccgcgagg
tgtgcccgctcaatgcgcgccgcgccagaccagggtcgtcggcaaagaacgcatcgatgccggcgtccagatacgccttc
aactcgaccaacgcacccgcgtcgttgcgctcggtcatcgggccgccgctgcggttgttggcggacagaaaataattttc
cggacggaaggtatacggctgcacctgcagcccggccgcatgtgcgtcgcgcaccaggctggtgggcgtgcccaggcgtt
gctgcgcatccagcgggatgatgctgcggatgtcggggccgatcgcatcggcataggttgcaacctgcttcagaccgtcc
ggcgtgatcatctgcccgtaggtcttcggtgcatcgcccgtaccggcatcgggcagcgccatctgcgcgccaccgagcaa
ttgcagcaggccgatgttgctgctgcgcccgatcttgccgcgcagatagcgcaggttgttggtctcgaacgattggatga
tcaccggcgcagtctgcgtgtaggcatgcgcatgcagggtggccaacaccttgtcttccatcggcagacccagcgccttg
aaatagctcgggtgcttgatctccggaatcagcccgatggtgcggccggtcgctgccgattctgcgccgacgaaatcgat
gatttcatcgaaggtgacgatctgaaactgcccatcccagcgcgtgccgcgcaactgcggcaagcgctcgcgcgcacgta
gcgtcttcaactcggccaagctgaaatcttcggtaaaccagccttccatcgcctgaccgtcgatggtcttgcgcgtcttg
cgcgcagcgaactccgggtggctggccacatcggtggtgccgccgatctcgttctcatgccgtgcgataagcacgccgtc
tttggtcgacaccagatccggctcgacgaaatcggcgccatcgacaacggctttagcgtacgaggccaaggtgtgttccg
ggcgcaacgcactggcaccacggtgcgcaaagatctgcaccgtcctggccagcggtgcttcggcaactgcagcgccgctc
atgccaaccatcatcgctcccaccaaccagatacgaccgaactgcatcatgcatctctccaacgaaaaacagtttccgaa
tcgacacatcaccgccaggcgagtctggtcgataggcggcgggggagctacgactgtacatcccgcttccgctgcatcgt
ccgcacccgccggaaaatcacgcgcgacgtttggttagccagcttaaacctgtctacgtcgatcgaaaccggaaatcggt
cagcaaccgcaagaacggctcttacgattcccgattcccgtcctcagaacttcgcatccagcgtcaaaaacacctgacgc
ggtgcactggcatggaacgccagctgacgcccgttcgggtcggtgttggcgaacgcggtgaggttggaggcgtaacgctt
gtcggtgaggttggtgacgttaagcgagagcttgagcgcctgcagcacgccgacctggccgaatgcatacccggcgccgg
catcgaacgaggtgtagccgcccacgccctgatcgttggtgtaggtgtaatagcgctggccggtgtacttgccgcgcagg
ttgacgttccagttttcgtagttgaaggcgatttcgctggcaaacatgcgcttgggcgtatccaccgtgtacttgccggc
ggtagggatggtcacgccgttctgcacgtaagttgtcgtcataggtcgaacggttgatcgacgccgagttgtaccactgc
aggtcgctggtcggcttccagatcaccgtcagttcgccgccgcggctgctcaccgagccgacgttgaagaaacgcgtggt
gcacgccggcgtggtgccctgctggatgctggcacacgggttgagcgagagcaggcggttatcgaaggtgacgtcgtaac
cgaccagcgaggcttcgaagcggtcgcggacaaagcgatagcctgcttccagcgtgcgcgatttttccggctccaatgcg
ccgacgctggcatcgaacgatgcctgggtcaccagcaacggaccaccggcgccggcaccctggaatgcggcgatattttc
cgcatacgagacgaacacttcctggccttcggcgaggcgataacccaagccgatctgcggcaacactgattcgctggccg
tgagcaagccggttgccaccggcgctttcactgccacgcccggcgttttgcgcgcggtcatttcggtgctcgggctcttg
atgcccacgtccaggctcaggcgctcatcgaggaacttgaagttgccctgcacatagaactggcgcgtggtgatgacgtc
gttctgcgaaaacaagcgacggttggggttctgcaggaacgtgtcgtcgctgaccgggccggtaatccagtagaagttgc
gttccagatcatggtgattgcgctcgtaccacaggccggcttccagatgatgcgggccaaggtcccaaccgagcgaggcg
atgccgccggtacggttgatccagtcattggtgctgcggatggaaatcggcaatgcctgtggcgtgcccgaattggacgc
ctgtcccggcgaccaccagtggccctggcccttgttttcatggtgatagacctgcgtgtgcaggctgatcgcatcgttag
gctggaagtcgccggccatatagaacaggtcgtcgtcgcgcaacgcgcggctctggtaatacgcatcttcgatgttatcg
accccgccgctaaaaccgcagcgcgccgcattacgcgtggctggcgcgcaatatgcagccgccaatgcgcggttccagtc
cggcgcgtacagattccagtcccaacccaggccacgcgccatgccgctcttggacagatagtccgcctgcgaggtgcgcg
aggtgtcggcgaatgtggtcagcttgccgccgtcgaacttggtacatacccttggcgttgaactgccgcgtggtggtcgg
cgattccggccgcgcccacatgtcggcttcggcgttgatgccagacagatacgccgaaaacccgttgtaatcgccggtat
ccacgcgcaggaaggtgcgccgattggcatcggagcccaccgtctgcgacacctccccgccgaacacgctggacggatcg
gtcgagtaatactggatggtgccacccaggttgctggtggaggcagtaccgagcgcaccgatgcccgaagccagctccac
accgccgaagttttccgcaatcaatgcgcggctgatgttgagaccgttgtaattgccataggcgttgtcgcccagcggca
ggccgtcgagcgtatagcccaggcgcgtaccgttgaagccgcgcaggctgatcgtctgcgactcttcgttggcaccgaac
gcgtcgttggattgcacgttcacgcccggcatgcggttgagcagcttctggatgctggtgcccggcggcaacaccggaac
gtcatgctgggtgatgcgctgcacctggcgcgtttcgccctggccgatcgccgacaccgtatcgagctgctgcacgctcg
taccggtatcggcagacacgtcgaggtcggcagcgtaggcggcaggcgcgagcacgagcgcagcaagaacggcggcactg
aagtgatggatcttgagaatgagcggtgctggggacgggtcaacagatggcggcaagcgtgcgacagtcgtcttgcgtcg
atgctgccgaaacatgacaatgcgacgacgacctttcgcatccctcgccgttagtgcgttgcactggcatgcagctgtca
tctctgcgtcgtaatattgcgaggtcttccattcgtgttggtcgagggtgtgcccatgtcgcagcgcagcgcaggtcgtt
ctcgcagaacactgacgggcatcgccatcgccgccttgctggtcggcagcggccttgccggcgcgcgacaaggcgcggcg
ccagccggctcggtgatcgcaaccgacgcgcatggatacctggaaaagagcgaactgcccgacagcctgcagctggtgcc
gccgccaccacaggatgacagcgccgcgctcgccaacgacgagacggtttccaaggccatgctcgccctgcgcggcacgc
cgcgctgggagctggccgcgcaggacgcagtgctgcgctttccggccgcagccacgcatttcagctgcgcgctcggcata
cagatcgaccagaccagcaccccgcatctggtgcgcgtgctcgaacgcagcatgcgcgatgccagtaccgccaccagtgc
cgccaaggcgcgctatcagcgtccacgcccgttcatgcgcaatgcgcagccgatgtgcaccccggacgatgacgccgccc
tgcgcaagaacggctcttacccttccggccacaccgccatcggctggacctggggcctgatcctgtcggaaatcgcaccc
gcccaccgcgatgccctgctcgcccgcggccgtgccttcggcgatagccgcctggtctgcaacgtgcactggcagagcga
tgtcatccaaggccgcatggtgggcgccgccgccgtcgccgccttgcacggcaaccccgcattcgaaaaagacctggccg
ccgcacgccgcgagatcgagaaagcgcaggcgaagcagccgacggcagcggcagcggcggcgtgtaatgcggaacgcgaa
gcgctgaagacggtgttgcctggtgtgatgtaacttggaagaggcaagcggcgggtgcgcactcagacgccaagcaccag
atgccggcagcagcgctacctacgcaggcggtgtgctaagcgaatgcgcacttgtggcgcgggctgactccgacaacctc
ggcatgtagcaatacgctaagcacgaccgcatcacttgccgatacaaaaactcgaaaagatcttgccgagcaagtcatcg
gcgctgatcttcccggtgatctcgccgagcgcttcatgcgccaggcgcagttcttcggcggccagttcgagttgttcgaa
gcccagttccaaatcggcggcgtccacgtgtcgttcggcgcgacgcagcgcctccacgtgccgcgtgcgggcagagaact
cgccatcgacgctttccacgccatcgccgagcgcaagctcgcgcaggcggatgtgcaattgctcaagtccttgaccggtc
accgccgagacggcaatcgcattgacgtcgagtggcgcggcatcgctgagcagatcgcatttgttatggatccacagctg
acgcggtaccgcatcgatggcatcgccgatcgcctcgcgtgccacacgcggatcgcgtgcatccagcaccaccaacgcca
gatcggcgcgctcgagttcggcgcgggcgcgacgcatgccttcgcgttcgatcgcatcgccaccatcgcgcaggcctgcg
gtatcgaccagggtcaactcgaagccgtcgagctggatggcttcgtgcaaggtgtcgcgggtggtgccggcgacatcggt
gacgatcgcgcggtcgctaccggccagtgcattgagcaacgaacttttgccggcgttgggcgggccgatcaacaccgcat
gcaggccgtcgcgcaacgtgcgtccgcgttcggcatcgcgcagcaactgggcgagcaaggtgcgcgcctgggtcaagccg
tcgcgtacctggttgccgcccaaggtgtcgagcggctcgtcggcaaagtcgatggccgcttcgacatggatgcgcaggcg
ggtcagggtgtgggccaccgcatcgacacgtcgcgaaaacacgccatccagtgcgcgccgcgcggcgcgtgccgcccgca
ggtcgccggctgcgatcacgtcggcgatcgcttcggcctgcgcaagatcgagtttgccgttgaggaacgcacgctcactg
aactcaccggcgcgtgcctgacgtgcacccaattcgatgcaacgggcaaccagttgccgcaacagtaccgggctgccatg
gccttgcaactcgacgacatcttcgccggtaaaactgtgcggcgcgttgaaccacagcgcaatgccatcatcgatcaccg
cgccctgcgcatcgcggaaacgcgcgtagtgcgcatgccgcggctgcagacgcgcaacacctaattgcactgcaatctgc
cgcgactgcggcccggacaggcgcacgatgcccacgccaccggttccggcagcactggcgatggcaacgatggtggaggt
ggaagacgacatgggcactgctctgacgtgggttgaaagggaaatgtctatggaatccactacacgatcgccagcggcct
attacctgtgcgcgggtccttccggctcatccatccgtgccgacaaggtcgcgccctgctggcgactccgcgcaacatcg
tgtcggccggcttgcgtcacagcgattgcagctgcgcacgcgcctgcgccgcaccgctgccttgcggctgtaactccaga
tacgtcgaataggccttgcgtgccttctcgcgatcaccggcatttgcatacgcatcgcccagattgagataggccaccgc
acgcgacggatcgatcttcaaggtagtttccagccggcgcgccgattcggcgaagcgcccctggcggaaatacacaaaac
caaggttattggccgccagtgcaaaatccgcacgcagcttgagcgcttcggcaaattgctcagctgcgtcggcgtagcgc
ttttccttgtacaactgcaagccgcgttcgttggccaattgcgcgcgttggcggtcgctggtgttcactgcggtgggcac
caccagcgtggcttggccaccttgcagggttttcaccgtgaccggcgctgccgtcgctgccgcaccggctgtggccggcg
cagggcgcgcggcatccacgcgtccgttgagcgcaatcgcatcggcagacagctgtgcggtctctgcagtgagaaactct
tcgccgctgggaacctggaacacgaattcaccgccttgcgaacccggcaggctgccgaatgccggtgtctgcgccgagac
ggccaacaccgcaggcgccacatatgcagccagttcggttccggtgatcaagccatcgccattgagatcccccttgccgg
ccaatggctgcaacaacacccaggtgaacaccgaatgcccattgggcccgctatcggccacctgttgatcggcgccgccg
gcggtcagcatctggcgtgcaatccgccgcgcgttctcgcgcagatacgcgctggacgttggcccaccacgcgtcaatcc
cagcccgctgtagcatgcatccatcacgaacaagacgtgcttggcctgcaggctttcggcgatgttctgcaaatcgctca
ttgcgatcgcatcgttggccagatgctccgggtccgagtcgaccggaacgatgtaaccaagatcgcgcccggaggcgagc
cggcgcgtggcgccgtgcccggcgaagaacacgaacacgcgatcgttggtctgcatgcggccttcgccgagacggtcgtg
aaatgcggcgaggatgttgttgcgtgtcgcctcaccgtttttgagcacgatcacctgcgacgacggaaatcccagcggtc
cggtcaaggtgctggcaatcgcctgcgcatcgttggccgcgtattccagcttgggccaatgtgcgcaatcgtcgataccg
atcacgatcgcccatgattgggcatagccggtggtcaccgtggcatcggccaccgcgcttggtgcgcgcgccaccgaaaa
gtcgcgaccattccagccggcgaactggtaaccatcggcgatgaggcgatcaagaatttgcggcagcgctttcaccgcgc
ggtcgtgaatatcatggaacagcacaatgccgcgctgcgccttgttcacttggtcgagcacgcgttgcacgatggattcc
ggcaccgggtcggcccagtccagcgagtcgatattccacatgatggacttcaggccggcctcgcccagcagctgcaagcc
ttccgcagtgcgcgcgccatacggaaaccggaacaacggcgcgcgcttgtcgtccaccgcacgcagcaaggtgtcggtat
ccagtacctggctgcgcagcgcagcgccggtggttttggacaactgcgcgtgggtcaggctgtggtttccaacggcatac
ccctcttccatcagcgtgcggctgatcttggacagcggcgcgagtttgggtttgccggcggcatccaggctacccagatt
gcgccctacttcgaagaacaccccgggcacgtcgtagcgtttgaggatcgccacgatctcttcggtataggccttgtgcg
gaccatcgtcgaaggtcagcaccactgttttgggtggcaggtcgcggccgaacacttcgctgtcgctgtcgcgtgccgag
aacggatagggctccaccacgccatggtcacgcaggatcttctcgcgcgtgtacagcgtgcgcagatgcgccacgtagtc
gtcccacttctcgcgctggggcacgatggcgcggctgcggtcgaagcgactgaagatctgcgtcagctccttggtgtagc
tgcgctcgatttcgtccagcgcctccagatcctcgccgatgcgctgatgcagtttcaccgctggcaacgcagagtcgcga
ccgatgcgcgcatgcagatcgcgcaatacctcgccaacggcgaggcggtcggcatcggagagatccggcgccgattccac
ctcgtccagcaccgcagcaatcgtcgcgaaccggttcgcgtccttggatgtcaggactgtttcgaacgatgcagcgatgc
gttcgcgctgctcgagattttcatggaacagctgctgccccacgctgctggacatggcgcgatcgcgtggggtctgcttg
tcctcatcggccagcagcacgatgatgcggcggtgccggtccagctgttcgcgcagttgcgcgatcaatgcctgcgcagc
gtcggcgctcttgtcggcctgcgttcctgcggtcgttgcagcagaggatttcgcggcggaggccgcatcgctcgcgccct
gcttcccacagccggccagcgccagcactcccacgcaacttgcgcacagcagcaggcgatgcaacggcgatgtggtcacg
acggcgtccttggcgaaagagacaacagatgcgggctgacatgcagaaagcccgccttgcggcgggccttcttcaactta
cttggcgttggcccggatgatcttgctcggcttctcgccgtgctggcggatcatccaccactggataagcagattcaaac
cgccgttgaccacccagtacagcaccagaccggacggcacgaaggccatcatggcgccgaacaccagcggcatgaactgc
atcatcttggcctgcatcggatcgatgcccggggtcggggtaagcttctgcgtcgcccacatgatcgcgatgttgagcgc
cgggaggatgaagtgcgggtcgcgcgcggtcaggtcctggatccagcccagccacggcgcctgacgcagttccaccgact
ccaccagcacccagtacagcgcgaagaagatcggcatctggatcagcagcggcaggcagccgcccatcgggttgatcttt
tccttcttgaacagctccatcgtggcctgctggtacttgacgcgatcgtcgccgtagcgctccttgagttgcgccaggcg
cggctggaacttgcgcatcttggcactggacttgtactgcgcagacgacagcggatacagcaccaaccgcagcaacacca
ccaggccgacgatcgcccagccccagttgtgcaggaagctgtgcagatggctcagcacccagaacaggccctggccgatg
atggccatgatcgagaagcggctgtaatcgatcacgcggtccagccccttcacgtcttccttggcgatcagactgaccag
cttcggacccacccacaggcgcgcttcggtggtcgcggtctggcccggcgccacggtgaaagccgggccgcgcaactcgg
ccacgtcgcgtgggccgtccttgttcaacacatacagcgaggcttggtcgttctgcggaatccacgcggtgaagaagtgg
tgctgcaacagcgctatccagccgccggtgatctggcgattgaggccgccgtcgtccatgtagtccttgaacgcacgacg
ctcgtagcctgcctgcgggctgtaccaggtcgccccgttgaagctgaaggaatccggattggtcatgccgcggctgagga
tggtcggcacccgactcagcttgcggaacacataaccgttccacggcgcggcgctcttgttgatcacttcatccttgatc
gagatcgcatagcgaccacgttccagggtaaaggtgcgacggatcgacacgccgttggggccattccacacgaacggcac
caccagcgtgttctggcccttggcgagttcaaacgtcgtgccaggctgttctgcgcgaaagccgccgacgcccggcaccg
gcgaatgctcactggcccagccactggtggcgttgtacgggtgcgccgcgtcttccgtcagcaggctgaccggcgcggtg
ccgtccttggtctgcgggaactgcagcagctcggcgtcgagcacgctgcggccatccagcttcaggcgcagcacgtccga
ggtcagggtgaccaccggtgcagcgccggcagcagccggtgtcgcggtggtggtgctggttgccggaaccttacccggcg
caccagcctgcggaatcgcctgagctgcgggcacattcgccgcgcttggcgttgccgcatccagatcacgtgccgccggc
accgattgcgtcgcagccgccccgggcgcattggcagccgctttttctttgccccactccatccacagcagcgccgcgac
catcagccaggcaaaaatcaggaaaacacgggtctggttcatcgggcagcaactcgctcagtcggaactacaggtccggc
tctgtcggggaaagggaggatgggtgcatcgtcctggcgcgcggcattgtgccgggcgcagcaggtaggggcaatgcacc
ggcacggcgcaacagacgcaggaaggcgtcgcggatctgcggattggtcgcttttgcagctgccgagcgcgccacgatga
cgtaatcgccaccggccaactcaggcaagagatgtcgcatggcatcgcgcaacacacgtttgatgcggttacgtccgacc
gcacgcgtatcgaccttgcgcgacaccgccatgcccaggcgcggcggggtatcgccagtgcgccagtgcaggctcaatag
cggatccgaggtgcggcgtgcgttgtcgaaaacgaccgtatattgcgcacgcgtacgaacccgcgcagagcgaggaaatc
gcctgcacgggttcgatgcgttcacggtaaggactgcctcggccgcagggagcggcgcggcaatcaagcgctcaggcgct
tgcggcccttggcgcggcggcgagccaggatcttgcggccgtcggcggttgccatacgtgcgcggaagccatggtcgcgt
gctcgcttgaggttgctgggttggaacgtacgcttggtggccatggggccctctgcatgaatggagacgaatagaaccgg
taattctataggtccgctacagccctggtcaacaacccgcgcgcatcgccgcagctgacgctgaccgccgcctgtggatg
gacctgtgaataactctgggaaaaccgtgtccccggtgctagtctggcccatcctcttttcactaccgggctgcgtgcac
---
> 7:251442-381544 - PXO35_assemblies/Xoo_PXO35_hybrid_illumina_PacBio(MaSuRCA).gb
--------------------------------------------------------------------------------
--gcattggcgatcagcccgtggcgattgtcggccagcgtatggcccatgtaacgcaactcactggcggtcttgcccttg
cggtacagacgcgcgtgcggatcggtcgtggaggcgtgcgtttcattgctccgagacgtgccgcggaagtccgtgccgtc
gccattgtcatcgccatccttgcgcacgaaactcttgtgcccggcccaggcctggatcagcgtgccatccacgctgaagt
gctcgcccgacagccagcccttggcatcggccatcgccacgatctcgttgaacagcgccaccaccacgtcgtgttcgatc
aggcgttcgcggctcttactgaacaccgtcggcacccacaccgcatcgtccatcgacaggccgatgaaccaacgaaataa
cagcttgtactgcacctgctccatcaactggcgctcggaacgaatgctgtagaacacctgcagcagcatcgcccgcgcca
gcttctccggcgcgatgctcggacggcctcccttgtcgttgggcgcgtacatccgctcgaacagaccgtccaaacgccgc
agcgcctcgttgaccatctcccgcaccgggcgcaatgggtgattggccgggatgaattcctccagccgcttgaccgtgaa
caactgttcgctgaagacgtctacgccacgcaccggattgggctgtgtcggaattcgggtagtctacgggtagagggata
tttcagcagcctgctaggctggaattacattgcatgggctcgcatccagacgcggtgcagctacgtattactgaaacgtg
ccctcttagagcgtgttatgaactttgctcttgtcacgctaacgtatacggatgacgcctcataagccatatcagaccga
tatttccgacgaagaatgggcctttgcggctccctatttgacgctaatggatgtgcaggcaccgcagcgcaagtatgagc
tacgcgcgatgtttaacgcacttcgctggatcacacgtgccggcgcaccgtggcgattgcttcccaacgatttcccgcct
tgggaagcggtgtatcagcaaacgcagcggtggctgcaggctggctgcttcgaagccatggtcagcgatctgcgctcact
cttgcgtgtggcgcacgggaagaaaggccagccgagcgcggtcattttcgatggccgtacgctgcagtccacctgcgaaa
gcgggccgcgtgctggatacgatggctataagcgcaagaaaggcagcaaggtgcacatggcggtcgatacgctgggacat
ctgctcgccgtccaggtcacgccagccaatgagcaggagcgcgcgcaagtgcgatcgttggcccaagaggtacaacacgt
gactggtgaaacggtcaagatcgcctttgtggatcagggctataccggcgaagaaccggcgcaagcggccaaggaagaag
gcatccaattgcacgtcatcaaactgcaagaagcgaagaaaggctttgttttgctgccgcgccgctgggtcgtcgagcgc
agctttggatgggtcaatcgtttcaggcgactggcacgcgactacgagcgattaccggaaaccttggccggtttgcactt
tgttgtcttcacgattctgatgcttggaaatgcagccacgctctttcaaagttcataacacgctctaggtggaagtgcca
tgcgacgtagttcgatgctggtgttactcatgctcgcggtctacggcagtgccagcgcaagcgattcacgcgctgccctg
ccccgcgcagagaccgtcgacgtgccgcgcttcatgggcgactggtatgtcatcgcacatattccaacccgccccgagcg
caacgcctacgacgcggtggagagttacgcgctgcgaccggatggtcgcatccagaccaccttcacctttcgcaagggca
gctttcaggcgccgctcaagtccatgcatccgatcggccaggtagcaaaggagggcaatggcgcactgtggagcatgcag
ttcctctggccattcaaggccgagtacgtgattgcctggcaggatgcaggctatacgcagaccatcgtggcgcgcagcaa
gcgcgattacgtctggtacatggcgcgtaccccgcaggtttcagatgccgactatcagcaggccgttcaacgtattgccg
ccatgggttacgacgtctcgaagctacgacgcgtgccgcagtcagcgcgctgatgcgaaagcgcccatggggatctgcac
gtcgtgcggtcctcgaaccggccgagcgcctcaggcgtctttcgcgtccccgaagaattcccaaccatcgttcaagccgc
ccaagggcttggcctcgatgccaggtcttcctcgaaggccgaaatcgccttgtacgacggcaccatggtcggatacaccg
tcacatccatcggaaacgctgtattttccgggtaatgagtcgcccctgaaaaacccccagaccacatccattgcaaggct
tcatctgcgttttcggtgtgctcgaattgccagttttcgttacgctacgtcctggtttctggcagttttcgcccatgcgc
acacgccgtcctgctgccgagcaattgcatgccgatgagctgtttcgttcgcgtctgg----------------------
--------------------------------------------------------------------------------
--------------------------------------------------------------------------------
--------------------------------------------------------------------------------
--------------------------------------------------------------------------------
--------------------------------------------------------------------------------
--------------------------------------------------------------------------------
--------------------------------------------------------------------------------
--------------------------------------------------------------------------------
--------------------------------------------------------------------------------
--------------------------------------------------------------------------------
--------------------------------------------------------------------------------
--------------------------------------------------------------------------------
--------------------------------------------------------------------------------
--------------------------------------------------------------------------------
--------------------------------------------------------------------------------
--------------------------------------------------------------------------------
--------------------------------------------------------------------------------
--------------------------------------------------------------------------------
--------------------------------------------------------------------------------
--------------------------------------------------------------------------------
--------------------------------------------------------------------------------
--------------------------------------------------------------------------------
--------------------------------------------------------------------------------
--------------------------------------------------------------------------------
--------------------------------------------------------------------------------
--------------------------------------------------------------------------------
--------------------------------------------------------------------------------
--------------------------------------------------------------------------------
--------------------------------------------------------------------------------
--------------------------------------------------------------------------------
--------------------------------------------------------------------------------
--------------------------------------------------------------------------------
--------------------------------------------------------------------------------
--------------------------------------------------------------------------------
--------------------------------------------------------------------------------
--------------------------------------------------------------------------------
--------------------------------------------------------------------------------
--------------------------------------------------------------------------------
--------------------------------------------------------------------------------
--------------------------------------------------------------------------------
--------------------------------------------------------------------------------
--------------------------------------------------------------------------------
--------------------------------------------------------------------------------
--------------------------------------------------------------------------------
--------------------------------------------------------------------------------
--------------------------------------------------------------------------------
--------------------------------------------------------------------------------
--------------------------------------------------------------------------------
--------------------------------------------------------------------------------
--------------------------------------------------------------------------------
--------------------------------------------------------------------------------
--------------------------------------------------------------------------------
--------------------------------------------------------------------------------
--------------------------------------------------------------------------------
--------------------------------------------------------------------------------
--------------------------------------------------------------------------------
--------------------------------------------------------------------------------
--------------------------------------------------------------------------------
--------------------------------------------------------------------------------
--------------------------------------------------------------------------------
--------------------------------------------------------------------------------
--------------------------------------------------------------------------------
--------------------------------------------------------------------------------
--------------------------------------------------------------------------------
--------------------------------------------------------------------------------
--------------------------------------------------------------------------------
--------------------------------------------------------------------------------
--------------------------------------------------------------------------------
--------------------------------------------------------------------------------
--------------------------------------------------------------------------------
--------------------------------------------------------------------------------
--------------------------------------------------------------------------------
--------------------------------------------------------------------------------
--------------------------------------------------------------------------------
--------------------------------------------------------------------------------
--------------------------------------------------------------------------------
--------------------------------------------------------------------------------
--------------------------------------------------------------------------------
--------------------------------------------------------------------------------
--------------------------------------------------------------------------------
--------------------------------------------------------------------------------
--------------------------------------------------------------------------------
--------------------------------------------------------------------------------
--------------------------------------------------------------------------------
--------------------------------------------------------------------------------
--------------------------------------------------------------------------------
--------------------------------------------------------------------------------
--------------------------------------------------------------------------------
--------------------------------------------------------------------------------
--------------------------------------------------------------------------------
--------------------------------------------------------------------------------
--------------------------------------------------------------------------------
--------------------------------------------------------------------------------
--------------------------------------------------------------------------------
--------------------------------------------------------------------------------
--------------------------------------------------------------------------------
--------------------------------------------------------------------------------
--------------------------------------------------------------------------------
--------------------------------------------------------------------------------
--------------------------------------------------------------------------------
--------------------------------------------------------------------------------
--------------------------------------------------------------------------------
--------------------------------------------------------------------------------
--------------------------------------------------------------------------------
--------------------------------------------------------------------------------
--------------------------------------------------------------------------------
--------------------------------------------------------------------------------
--------------------------------------------------------------------------------
--------------------------------------------------------------------------------
--------------------------------------------------------------------------------
--------------------------------------------------------------------------------
--------------------------------------------------------------------------------
--------------------------------------------------------------------------------
--------------------------------------------------------------------------------
--------------------------------------------------------------------------------
--------------------------------------------------------------------------------
--------------------------------------------------------------------------------
--------------------------------------------------------------------------------
--------------------------------------------------------------------------------
--------------------------------------------------------------------------------
--------------------------------------------------------------------------------
--------------------------------------------------------------------------------
--------------------------------------------------------------------------------
--------------------------------------------------------------------------------
--------------------------------------------------------------------------------
--------------------------------------------------------------------------------
--------------------------------------------------------------------------------
--------------------------------------------------------------------------------
--------------------------------------------------------------------------------
--------------------------------------------------------------------------------
--------------------------------------------------------------------------------
--------------------------------------------------------------------------------
--------------------------------------------------------------------------------
--------------------------------------------------------------------------------
--------------------------------------------------------------------------------
--------------------------------------------------------------------------------
--------------------------------------------------------------------------------
--------------------------------------------------------------------------------
--------------------------------------------------------------------------------
--------------------------------------------------------------------------------
--------------------------------------------------------------------------------
--------------------------------------------------------------------------------
--------------------------------------------------------------------------------
--------------------------------------------------------------------------------
--------------------------------------------------------------------------------
--------------------------------------------------------------------------------
--------------------------------------------------------------------------------
--------------------------------------------------------------------------------
--------------------------------------------------------------------------------
--------------------------------------------------------------------------------
--------------------------------------------------------------------------------
--------------------------------------------------------------------------------
--------------------------------------------------------------------------------
--------------------------------------------------------------------------------
--------------------------------------------------------------------------------
--------------------------------------------------------------------------------
--------------------------------------------------------------------------------
--------------------------------------------------------------------------------
--------------------------------------------------------------------------------
--------------------------------------------------------------------------------
--------------------------------------------------------------------------------
--------------------------------------------------------------------------------
--------------------------------------------------------------------------------
--------------------------------------------------------------------------------
--------------------------------------------------------------------------------
--------------------------------------------------------------------------------
--------------------------------------------------------------------------------
--------------------------------------------------------------------------------
--------------------------------------------------------------------------------
--------------------------------------------------------------------------------
--------------------------------------------------------------------------------
--------------------------------------------------------------------------------
--------------------------------------------------------------------------------
--------------------------------------------------------------------------------
--------------------------------------------------------------------------------
--------------------------------------------------------------------------------
--------------------------------------------------------------------------------
--------------------------------------------------------------------------------
--------------------------------------------------------------------------------
--------------------------------------------------------------------------------
--------------------------------------------------------------------------------
--------------------------------------------------------------------------------
--------------------------------------------------------------------------------
--------------------------------------------------------------------------------
--------------------------------------------------------------------------------
--------------------------------------------------------------------------------
--------------------------------------------------------------------------------
--------------------------------------------------------------------------------
--------------------------------------------------------------------------------
--------------------------------------------------------------------------------
--------------------------------------------------------------------------------
--------------------------------------------------------------------------------
--------------------------------------------------------------------------------
--------------------------------------------------------------------------------
--------------------------------------------------------------------------------
--------------------------------------------------------------------------------
--------------------------------------------------------------------------------
--------------------------------------------------------------------------------
--------------------------------------------------------------------------------
--------------------------------------------------------------------------------
--------------------------------------------------------------------------------
--------------------------------------------------------------------------------
--------------------------------------------------------------------------------
--------------------------------------------------------------------------------
--------------------------------------------------------------------------------
--------------------------------------------------------------------------------
--------------------------------------------------------------------------------
--------------------------------------------------------------------------------
--------------------------------------------------------------------------------
--------------------------------------------------------------------------------
--------------------------------------------------------------------------------
--------------------------------------------------------------------------------
--------------------------------------------------------------------------------
--------------------------------------------------------------------------------
--------------------------------------------------------------------------------
--------------------------------------------------------------------------------
--------------------------------------------------------------------------------
--------------------------------------------------------------------------------
--------------------------------------------------------------------------------
--------------------------------------------------------------------------------
--------------------------------------------------------------------------------
--------------------------------------------------------------------------------
--------------------------------------------------------------------------------
--------------------------------------------------------------------------------
--------------------------------------------------------------------------------
--------------------------------------------------------------------------------
--------------------------------------------------------------------------------
--------------------------------------------------------------------------------
--------------------------------------------------------------------------------
--------------------------------------------------------------------------------
------------agaaccagatcgacttgcgccatccactggtccagctgagccatcggctgccgtggagtgcgttggaa
caggcgctgtcgccgcagttgccggccaccaccggcacaggcggtcggcccgcattgccggtgcggttgatcgccgggct
gctctacctcaagcacgcctacgacctgtccgacgaggcggtctgcgcacgctggctggaaaatccgtactggcagttct
tcaccggcgaggtggtgttccagacctgcgtgccgtgcgatcccagctccctgacccgttggcgacagcgtctgggcgaa
gccgggatggaagcgctgttggcgcatacgatcaacaccgctcacacgatgaaggcggtggacgcacgcgagttgtcgcg
ggtgatcgtggataccaccgtgcaggaaaaagcgatcgcccatcccaccgacagccgtttgctggaggtggcgcgcaaga
agctggtgctgctggccaaccgacacggcatcgcactgcgacagaacgatgcgcggcaaggtccggcgcagcaatgagaa
caccaacggcctgctgcgccagttcatgcccaaaggcgtggacttgtccaaggccagccaggagtatctcaacaacgtcg
ccgacctgatgaacgcccggccacggcagacgcttggctggaagacctcaaaccaggcgctggaagaagagatcgctcaa
ttcaactcacgtgttgcacttgcaagttgagaccgcccttccaccggtgcgagcaggttgttgtccttgtcgcggtagtt
ctgcgggttgaagatttcggtgtagctggcgtagaccgacacgtccggcacgatgtcgtacaccagccccacatacgggg
tgacttcgtcgctcacctcatagcggccgctggtgccggtgtagctgccgctggcctcgaaagcctgggtgcgggtttcc
cacgcactcaatcgcgcgccggcaatcaacgacagtgggtcggccagccgaaaacgtgtggatgcatacacgccgcgctg
ggtagtgcgcgcctggcgacgcgcgccggtgcgcgtgtacgtcacttccgaagcgtcgccattccagttgcggatgttgg
ggatgaaatagcaacgttcgggcggtccaaacgcattggggcagctcgcccaatcggcaggataggtctgcgccacgcga
taggtggtcgattgcaggtcctgccagctgccgccgatcaccacatcgtgctggcggccgaacaacgcaaacccgccgga
tagatacacgtccacgctatcgcgcgtgtcctgcgtgtgtcccgcgccggtgcgcagaaacacgccgctgccatcggcgg
ccgggtaaccggtgccgtagacgcgcaggttctgcacggcgcccttggtgtgggcggtgttgacgcgcagcaaccagtcc
tcgccgaagcgttgttccaggttggcaaaggccgtgctggtttcgcgctgccagcgcgtccattccggtgccatgttggt
cgagcgcgacaggttggcgtaggagccgtctgcagcgaagaacggcaccgtgccccaggtcgaatccaccggtgtattgt
cctggcgctggtagcccacggtgagcgtgctgctctcggtcaggtcgccttccagcaccgccatgcccgacattttggtg
tcgtggtagcagtcgtagtaggaatcccgatcctgccaggcggctaccacgcggctgcgaaaacgcccgtcttcggtgag
cggtgcgtgacgtcggcctgcatgcggcggaaatcccaggtgcccgcgctcactccagacgaggcgtcgaagtccttgcc
cggaggcttgcgcagcaggttgaccgtggccgagggaatgcccgcaccggtgagcaggccattggcgccgcggatcactt
cgatgcggtcgtagaagaccgtgtcgtattcctgattgatcgcgccgctgtaggtcggcaggccgtcgacctggaagtcg
gtgatctgaaagccgcgcgcgaaatacaacggccgctgggtgtcgtagaacgacacattgacgccggtgacgtgacgcat
cacgtcgtcggtgctgaaaagcgattgcgcttccagccgctgcaatccgatcacgctcatatcgattgcggcgtttcctg
caaggtcaacggcagccgcgtagtggtggccggttgcgcgcggcccaacgtgccgttgacgctgacgtgacagagcgtct
tggcgttggtcgcagcggcggccccgtcggcgtacgcggtggaagccaagatcgacagcgcgcatagcagcgcggcagac
aacatgccaaggggagcgatggcagcagacatggggcgttctcgtcgatcgctgcggacgcagcgcgtcacgcaacaggg
taaggcacaggcacacgcgggcgtccactcgaaccggctggctgacactgatgggctggcgatgcgacacgaacgacatg
gccggacgtggccaagatgtgaggtagatgtaaatcgttattgtttgtgaggcaagccagtggacgttcttgcatgcgcg
ccgaagctgcggcgcaggttggtgctgcctgcagcgttgcgtcatccgcgccaggcaacgcgcatccggcccttcggttc
gcttatgccagatgcgacagcggcagaccttccggcgctttcaccatgcgcaacacgaagctggaattcacatccgacac
gcccgtggcattgagcaggcgatcgagcagaaaccgcgagaagtgttcgaggtcgcgtacctgcacctgcagcagataat
ccatgtcgccggtgagcgcccagcacgccacgacctcgtcccagccgcgcacgccttgggcgaagtgttcgatatcggac
tggccgtgctgctccaactgcacgcgtacaaaagcctgcaagccgagccccagcgcgcgcgcatccaggcgcgcgccata
gccggcgatgatgccggcagcctccagccgctgggtgcgccgcaggcacgcagacgccgacagattgacctgcaccgcca
gctcggcattgctcgtgcgcccctgagcctgcagcaaggcgagcaagcgcaaatcggtgcggtccagagcgatgggatga
tccatatgttgcgcactagcaaatgatgacgcacgaatcttgcgccgttgcagtcgaaacacgcaagatttgcaatcccg
ttgcgcggccatccggctaaggtcagggctgatcatcgggaagtgccgctgcatgaataccgccccgcaccgcatcgaaa
accagctcaccgacaagggctatgtgccggtctacacgaccgccgtggtggagcagccgtgggacagctacagcgccgac
gatcacgcgacctggggcagcttgtatcggcgccagcgcgagctgctggtcggccgcgcctgcgacgagttcctgcgggc
gcaggacgcgatgggcatgggcgaaacgcacatcccgcgcttcgatgcgctcaaccaagtgttgcaggcagccaccggct
ggaccctggtcggcgtgcagggcctgctgccggagctggattttttcgatcacctcgccaacaagcgcttcccggtgacg
tggtggatccgccgccccgatcagatcgactacatcgccgaaccggacctgttccatgatctgttcgggcacgtgccgtt
gttgatgaacccgccatttgccgacttcatgcaggcctatggccgcggcggggtcaaggcgcacggcatcggcccggatg
cgctgcagaacctcacccggctgtactggtacacggtggaattcggcttgatcgacacgccacagggcctgcgcatttat
ggcgccggcattgtctcgtccaagggcgaatcgctgcattcgctggaatcggcagcaccgaaccgcatcgggttcgacct
gcaacgcatcatgcgcacgcgttaccgcatcgacagcttccagaagacctatttcgtcatcgacagctttgcgcagttga
tggaggccaccacaccggacttcacgccgatgtatgccgatcttgcgcaacagacgcaggtgccggccggcgctgtgctg
ccaaccgaccaggtgatgcaacgcggcaacggcgagggctggagccgcgacggcgacgtgtgaggcaactgcgggaataa
cgcgccgccggctgctgcacgccgcggcacggcgtggtggcgaagctgcgatgtgacgtgctccgactcgacaccgtcgc
aaacgcggactaaggtcaaacctcctcataccaccttcgctcaatggacctgacgcatctgcgcatccggcgcttggagc
tggacgacacccgtctgctgttcaccctggccaacagcatccgcatcgatgagcccatcgaggcgcatcgattattgttc
aaggcatcgccgccgcagcgtgcgcaatggcagatcaccgaagacggcttcggggtgaattggcccgcggtagcgccgcc
caccccggaaggcctgctcaacatgcccgcgctgctgtggcgacgccgcagcgcgcgggtgctggcaaaactcaccaacc
tgcgcggacgtctggacgcgttatcgccgggcgagcgcgagttggtcgcgctagcacgcctggacgcggacatgagcgag
agtggctacgcacgctatttcgaccgctgggatgcagccacccgcgacgatgccgtgcgcggcctggccgcaatgggcgc
ggcacagctgcgccaagccgtcgaaggcctgggcgccgtgttcgagcgactggaagaagacccgaatctgctcagcatcg
aagacattctcgatgccatgcatgagaccgaccgccagcgggtggatggctgggaagaggtctattaccgccgctcggac
gaactggcacgcctggggctgatccattacggggtggataaagcctgaagccgttgaaacgcttgcatccgtccgatctc
ggccgcgacgacgactgacgcgctacggatgccggcgcaaaccgccactttccggttgccggcccagtgacacgtcaatc
ggaaagcagaagcaggcgacttgcactcttgccgttccgagtgacggagcagcgcgcataaaagagatggcgccgcctct
ttgcagcggcgcggcatggggcgcgatagttacttggatgcggtgtacgcaagcaacagcaccagcggttgttcgccggt
ttgctgcaaggcatgcgtgctgcccggccgcatcaacaacgcatcgccggcagcgacgtcgtattgcttgccgtccagcg
cgtataaaccaggcccactgacgatgtcataagagcggctggcaaaacgcctgcgccgccgccagacgggcggcggcggt
agcgcggctgaagtgggtgccgtcggccgtgtcttgttcgggcacgaacaggaaatacggtttggccgcctgttcgccga
gcgcgcggatccaggcgctggagccggcgttgagatcgatcaggccaacgtgttcctgcgcggcgagttactgcatggcc
agggtgtagcgaccgtgggtgtcgagcaacgcgccgaaatcgtacaacagccgtgcagccggagtgatcaggatgggcgt
ggcacccttgtcgcgcgcagcggcgatgtagcggcgcaggagctgcaggtcatcggtcgtgggatcggtacagcgcgtgg
gggcttcgcgtttggcgtcctggtggccgaactggatccgcaatacatcgccgcgttgcagttgttttgcgatggcatcc
cggcgcccttcggcgatgaaactgcgcgtgctgagcccgcccttggcgtggttgtgcacctgccactgcgccgagtcgaa
ccagtcctgcagcagttggccccaaccggcttgcggggcgcgctcggcagcgtattcggcagcggtggaatcgccggcga
tgaagatccgttggggcgcggcgtgggcgatgccggtacatcgcaacagcatggcgatgagcagtcgatgcatgaggggc
tccgctgagtgagcgtgctattgcctggtgttgttgcggtttgcgatacgacgctgacgcatggagcgcatgcgtgatgc
gcggtcttgggcgacggaattgcgcctggcgcgctcactgggctcaacagagcgacgagttgatgcagtgggtgagcaat
gcaatgttgctgaccgtttgtcgaatggttgggcgcatgcgcctggctgactgggttggctgacttccgccgtaccctcc
cccccccccccccccccccccccccccccgctccgcgcctcggcccacgccttgcagcgtgggcacgtgaaggcaggcgc
gccggtggcgcgccagtcctgccctttcgcccagcaggagaggggcttgggcgattacgcggcagcagcggcttcagtct
tccccagcaggccggcgacaaagttgcggatttccgcatcctgcgcgttctcgaagaaacactgctggaaacgcgcgccg
ccgatggcctgcttgatcagttccgggtcgatggcgcgcaggccgtccaggtacgacttggcggtggcctgcttgacctg
ggtcaggatgccggcgttggccgcctgcgattcgcgacgctcggccgggtagcccatgccgcgctcgccgctgaaggcct
tttcgaagatgtagcgcacgttgatttccgcgccccagccgtagcccttggcgaaggccagcgacagcgcgttgccgttg
ttgacctgggcgaacaggtaggcgtcagtcggctcgatgcagtagccgcaaaacacgcccgggtgcgcgttgagcgacat
catcgcgccctggccggtgccgcaaccagcgaccacgaaatccaccgccttggagttcagcagcaggctggcgacgatgc
ccaggtgaatgtaggtcaggcggtggtcgttgtcgccgcgatgtccccccatcctgagtagcagtcgggtttagagtccg
gggttgatgatatcgctattggccaactgctgggcataggccgccggcgtcattccgccgattgtttttttggggcggtg
ttcgttgtattcgcggcgccagcgttcgatctcggtgcgcgcatgcagcagcgttgggaaccagtgttcgttgaggcatt
cgtcgcgtagccggccgttgaaggattcgacgtaggcattctggttcggcttgccaggctggatctggcgtagctgcaca
cgattggcatgcgcccaggcgaccatggccttgccacagaactccttgccattgtccgtgcggatcatcttcggcaggcc
acgactgtgtgccaaccgatccagcacgcgtgctaccccgtggccggagatggcgcgttccacgtcgatggcgactgcct
ggtgtgtcgcgtcgtccaagatcaccagagacttgatcgcccgaccttcggcggtgcggtcgaacacgacgtccatcgac
cacaccgggttggccttggtgggccgcagcaacggcgcacgctcgcctaccggcacctttttacgcgtgcggcggctgac
ctgcagctgctgatcgcaatacagccgctccacccgcttataattcacgagacgcccttcctgccgcagcttgagagaga
tcatccccacgccatagcggcgatggcgatgcgccaacgcaaggatgcgctcgcgcaactcaacgttgcggacctcgccc
gggcgatagcgcagcgcactggcgctcatgccgatcgctgccagggcgcagcgctcgctggcgccacctgcgatccactc
gcgcaccagcgcacgacgcgccggtgcgctcaccattgtttttgcagcgcatccttgatcaggtcgttctggaacacctg
ctcggccagcaacttcttcagtcgcgtg-tctcggcctccaggtccttgagccgcttggcatcgggcacgctcatgccgc
cgaacttgctgcgccacaggtagtaggaagcctcactgaagccatgccgtcggcacaggtccttgatcggcatgccggcc
tcggcttcgcgcaggaagccgatgatctgctcttcggaaaaacgcttcttcacgtccaatctcctcgggatagggaattg
gattgcaaactgaggtgctactcaaacttggggggacgtcggtgatacagccggccagaaaggctatgacgcgggcaaga
aggtatcggggatcaagcgccacatcgcggtggatacgcaaggctttccacatgccgttgcggtgaccacggcggaagtc
accgatcgtcaaggtgcgctgg---aggcattgaaacgctgccgatcgggtttaggtcgggtgaaacgcctgctgtgcga
cagcggctacaccggagatcccttcgccgagggcgtacaggacattctgggcaagcatgtcaccgtacagattgccaagc
gcagcgagctgcataccttcaaggtcatgcccaagcgctggagtgtcgaacgcagctttgcctggctggagaagaaccgg
aggctatggaagaactgcgagcgaaggctcaataccagcttgcagttcatccacctggcgttcctagcactgctgctcag
gagatcgtgaacaggttctgagtcggttcgcggttgttgccgtctcccagcccccagcagcgcgcatgagcgaccgcctg
cgcttcggtgcctacgcaccagcgaaccgcgcgcatggcccacggcttgatcagcaaggtcaacgttgatcgttcggcga
gctctttgcgcgcggctcagtgccgaacagccgcatcttccagatgcagccaagcatgccgcacgatccagcgcgcctga
tcccagggcacccacagcatcggcaggcattggtagtagctttcctgcagcacacgatacagctgtgcttcggttgcgcg
tggataggccaggtagatgtcgtagccgagggtcagcagccgggcgtaatcggcgaaggcgtagccacccagatgtcctt
cggcgtggacgtcgcgccaataggcgatctccgcgtcgagattgacgtggcggcgggtcaagacggatgcgctgtgcatg
ggtaggaatccggaatcgagactaccccctgtgcgggcaccgtagcagcggccggcgcatgcaaccagcgcgcgacgacg
agcggtcgtcgccgcggccgctgccacgcaccgagcgatgccggcgcatggcaaaaccaagacctcagtcccagtcgggc
gcgatcgccttggggttggccaggcggtgcccacggtcgagtgcggcgatctcgcccatgtcctgctcgctcagctgcag
cgtctgcgccttgaggttgctctccagattctctcgcttggtcgaagaggggatgaccgaatggccctgctgcaatgccc
aagccagggcgacctgggccggggtggcggcatgacgcgcagcgatcgcctggatcactggatccttgagcacttcgccc
accgccaacgtcatgtacgaagtgacatggatgccttgttcgcgcaggaagtcggtcaaggcgcgattctgcagatacgg
atgcacttcgatctggttggtggcgatggcgtcggcgcccaggatcccgatcgcctgcttggtcagggcgatggtgaagt
tggacacgccgatcgcgcgggtcatgccctgttgtttggcctgcgccaacgcttccagatactcacgcatcggcacctga
tcgttcggcgatggccaatggatcaatgtcagatccacatacgcggtgccgagtttgcgtaggctttcctgcaggctcgg
cagcaaggcaccgtcgccgaacttgtcgacccagatcttggtggtcaggtacagctgatcgcgcacaatgccggaagctg
cgatcgcttcgccgacctgcgcttggttgtcgtagatctgcgcggtatcgactgcgcgatagcccacttccagtgcgtta
cgcactgagtcgatgacaacctggtctttaaggcgaaaggtgccgaggccgaatgtggggacagtcattgtgttcctttg
ggaatggggaatcgcaggagcggcggtgcgcggagcgcagtgcatgtggttagtcgagggcgacgacggcctttccgaag
tttttaccacgcaagacatcgaccaggccctgcggggcgctgtccaggccgtgcaggacgtgctcgcggtattggatctt
gtcctcgcgcagccactggcccatttcgcgcagaaacgcaggcatcaggcggatgacatcgtgctggatgaagccacgca
cggtgaggcgcttgcgcaacagctggcctatgaactcgggcagacggtccgggccaggcagcacttgcccacggctgttg
taggtggcgatcacgccgcacaccgggatgcgtgcgaagtcgttgagctgcggcaacaccgcatcgaacaccttgccgcc
gacgttttcgaaatagatatcgatgccgtccggcgttgcggcgcgcagctgctctgcaaaatcgtctgcgcggtgatcca
gtgccacatccacgcgcagcgtgtcgcgcaggtaacgcactttttcttcgccaccggcaatggccaccacgcgcagacct
tgcaggcgtgccagctgcgccaccgtggcgccgaccgggccgctggccgcagccactaccagcgtttcgccggattgtgg
cttgccgatttcatgcaggcctgcatacgcggtgaagccgggcatgccatagacgcccagtgcggtgcttggcggcagac
cgtcgtcctgtggcaacttgcgtaatggtgttttcggggtcagcaggctatgcgtctgccagccaccaggcagtaccagc
agatcgccagggtgatagtcggcgtgattggattcgatcacttcgccaacggtgccgccttccatgagggcgtcgatggc
caccggcgcgacataggacgggccgtcgtccatgcgtccgcgcatgtacgggtcaagcgacaggaagcgattgcgtacca
ggatctgatcgtggccggtcggcgggacggcgatgtcttcgatgcggaagttgtcggcgctgggttcaccctgcgggcgc
gaggccagcacgatgcggcggttggtaagggatgtcatggggaattcctcgcaaagaggccgcgcatgcacggtcgggta
cgcccagccgccagagcggctgggcgagggaggggtttaaaaggcgtctaggacacatgcctggctgacaatgcgaacga
cagcctagcgattgcatcacgccgctgccgatggctccggcgcgctggcgctgtcgagctgggcaatttgatcgggactc
aacgccacgcgtgcagccgccagtacctcgtgcaactgggtcacgctggtggcgctgacaatcggcgcggtcaagccggg
gcgtgcgatcaaccaggccagcgcgatttgcgcgggagtggccttatgcgtcacggccagatcgtccagcgcctgcagga
tacgcaggccgcgcgggttgacgtattgcttgaccaccgacgcaccacgtgcgctgctcttgccggcatcgtcggcgctg
cgatacttgccggtgagaaacccgctcgccagcgagtagtaactgatgacgccaagcgcgcgctcgcgcaccagcggttc
gagttctgcttcgtaaccggcgcgatcgtacagattgtattgcggttgcaggctttcgtagcgtggcagcgtgtattgct
cggaaatatccagcgcatcgcgcaggcgtgcggcactgtagttggacgcgccaatcgcacgcaccttgccttgttcgatc
aaccggccgaatgcggccagcgtggcttccagcggaatcgattcgtcatcttcatgcgcctggtacagatcgatcacatc
ggtctgcagacgcgtcagcgaaccttccaccgccgcagcgatgttgtccggcgacagaccggggtgctcgctccacttgg
ctaccttggtggcgatcagcactttgtcgcgcttgccactgcgtgcaagccaacgaccgatgatggtttccgattcgcca
ccgcgattgccgggtacccaaccggaatacgcatcggccgtatcgatcagattgaaaccggcatccacgaacgcatcgag
cagtgcgaacgaggtcgcctcatcggcgctccagccgaagacattgccgccgaagacgatcggttgaacctgcaggccgg
agcggccgagtgagcgtgggtgggacatcgtggatgctcctgattcgaacgacgcacaggatagtcacgcgtaccgatgt
tgcgtgtgacatctgtgtggattcagcgttccgccgatcgtcctcggcagctcacaggatctgaacatgtcgccgatggc
gcgcgccacaacgcgccctgtgccgcccagctgcgggcacacggcatgccccggagcacatgttaggctcgcgctacttt
tccccgaggagggcgctgcgatgatccgcaacaagctggcctgtgcatgtgtgatgagtgtggtggtggcgatgagcatc
cctgtggcgatggccgtgaagcctgccgatagcgcaacgttgccggcgcccgataccgcgttgcaggtggccatcaacgg
caactggcgcgaccgtgtgtacgtgcagcgcgaccagtaccgtccccccggccagacgctggcgttcttcggcatcaagc
cgacccagacagttatcgagatcactcccggcggtggttggtattcggaaatcctggcgccgtatctgcgcgagaagggc
aagtatgtggcggcagtggtcgaccccgcgtcggcgcccgaaggccgtagccacgattacgcacagcgcgcgcgcgatga
cctagaaaagaaattccaggccaaaccggaggtctatggcaaaccttcgttcgtgtcgtatgtgccgacgtcgccgtcct
tcggtgtggacaactcggctgatctggtgctgaccttccgcaacgtgcacaactggcgcatggccggcaatgccgaggcg
atgtttgctggcttctacaaagtgcttaagcccggcggcgtgctcggcgtagtcgaacatcgcgccaattccgatgtgcc
ggccgacgacaagagtggctacgttggccaggcacaggtgattgcaatggccaaagccgccggtttcacgctggtcggca
agagcgaggtcaacgccaacccgcgcgacaccaaggattacccgggtggtgtatggacgctgccgccgagcaacagccat
gacaaggccgacgatgccaagtacaaggcgatcggtgaaagcgaccgcatgaccttgaagttcgtcaagcgctaaggcag
tgctgcatgccggcgcgttgcgcgtgtcggcatgcagatctctgaaatcatcggggcttgggcagcgcgtcgcgcaacag
gattggcatgttggtgttgttgaacaaaccctacggcgtgctgtcgcaattcagcgaccgctcgcagccgcccaagcgca
cgctggccgagttcggcctgccgcccgatgtgtatgcggctggccgtctggatcacgacagcgaaggcttgttgttgctg
accgacgatggcgcattggcgcatcgtgtgaccgacccacgccacaagcagcccaagacctactgggtgcaggtggaagg
agaaccgcaagccgggcaactgcaggccttgcgcgacggagtggtgctcaacgatggcccgacccggacggcacaggtgc
gcagcctcgatccggcaccgccgctgtggccgcgcgagccaccggtgcgcgtacgcaagaccgtgcccgatgcctggctg
gaactacggatcaccgagggccgcaaccgtcaggtacggcgcatgactgcagcggtgggcttgccgaccttgcgcctggt
gcgcgtagccattggcgattggcggctggacatgcttgcgcccgggcagtggcgcgttgaagaaacggcgagcgcaccgc
cgagccggagtcggcgctgagttgttgcttctatcgtttgtatggccaacgcgatactgcgctatggcgttgagcggcta
gcaaaaacgatcgctgcgttgtacggcgagatagccggtgcccgtgaccgggaaatgttctgtgcctacaccatgttgcg
tttgagccactcagggctgacggttgctcggaacattctgatcggcgcttcatcgcatgatgcggacgacacgtagagcg
atgtagcagccgttgacaccaatgcacccaattgcacgcatgtcagaaacgacgacgccacggcgcaagaccatggcgtt
ggggattgcttggagcgttggcttattcgatgccgtcgctcgcgtcgctcggggtcaccgcaccgcgacgctggtaggcc
gcgcgacgtgcgttggcattgctggcgtgctcgcgatccaggcgatgcacgttaccgccaagcacctgctgatcgcgctg
acgcttgcggtacaccgcgtagccgatcaggcccaggcctgcgaccgccgcggcaaccgtcacggccggattgcgcttga
ccagcttgctggccgccttgccacccttacgcactgcaccgagtgcgacgccggtcttgagccattcgctcgcgctcggg
ccgaaatgacgcaggctgctgccggcgtggcgtgcctgatcgcccgcattggacgcggcatgacgcaactggtcgcctgc
agtgccggccaattccagggcacgctccagggcgcgttcagtgatcacagtcagcttgctcatcggaggcgtttcctttc
tgagtacgtgatctgcagtctgtgcgctgatgcgtataggcggcgttagcggggctgggtgccgtttggcttacggttag
gtaggccgcggcgcagcggatgtcgagcaccggtctgtttcaccgccgccgcgggtcggtgcgtttcaggtgccgcgtgg
ttttgctctgtgggttgctgcagcggtccaagggtcatctggccacggatgcctcggataccgtcccttcatctcttttt
taacgtccggatacgtattcgcccagaagctcttcaggtcctgggtcacctgcaacgggtgcccgcccggggacagcagg
tgcaaggtcaacaggatacggtcgtcggcgatgcgtggggtctctgccaggccgaacagttcctgcagtttgaccgccag
cactggcggcagcggttggccggtgtggtcgagggcgtagctgatctgccgttccattcccgatggcacgctgatgcggg
tgggggcgtggcggtcgatggcctggcggcgctcccacggcaatgcggccttgagcgcttcgcccaggctggcttcgtcc
agtgcgtccaggcgggtcttgccggcgaaggccgggcgcagccagctgtccagcgtctccagcagcgcggtgtcggagag
atcgggtaaggcgagttccggcatccacacgcgcagcgactgcacgcgggagcgccattgctgcagtgtgtccgtccacg
gcagggcgtccaggccgagttggcgcaccgcgtcggtcagcgcggcggcggcgtgtgccggatcgatgcggccagccggg
cggctgtcgagcacgatgcggtcgaagctggattggcggcgggcgaccaacgcacgcttgtctgcatcccactgcaccag
gtcctgctgcacgaagcgctcgggcaggctgcggcgcaagtaggcttcgtccaccggggcggcgcgcagcagcaaagcgt
ccttggcctcgtagcgcagttcgctggcaaccagccacggttcgccgcgcagatcgctgtggtcgaacaggcgcgcgctg
cggccattggcgagcaggtagcgcaacgggtcggcagggtggcgtgcggcgatgcggtccgggaaggcgtgcgacagcag
ctcgccgagcgcgtgcgcctccacgctggagggcggggcgctatcgcagcgcagccggcggcgccattgtttggcggcgc
tgtcgatcgcggccaggccaccgcggttggcatcggcggcgctgcggccgtgacggaacgccgctagcgcccgccaacgc
gcggccagcccatcgccgccctgacgcagcgggtcgcgcgcttccagcagcgcggccaggtcgcaggccagcgccacacg
cggcgcatcgccggcctgcgccagcatcgcggccaggcgcgggtgcgtgcccagcgcgagcatgcgccggccgagtgcgg
tgatgccgccgcttgcggtgagcgcgcccagccgctgcagcagcgcgtgcgcggccgccagtgcgccactgggcggcgca
tcgacaaagcgcagtgcgctgttgccccaggccgccagttccagtgccaggccggccagttccacttgcgtgatttcggc
acggcgctgtggttccagccgttgcgattgcggccacagccggtaggcccagccgctggccacacgcccggcacggccgg
cgcgctggtcggccgaggcctgcgcaatggcggcgacgtccaaccgcgaaaagccgctgttgggatcgtagtgcggctcg
cgcgccagcccgctgtcgatcaccacgcgcacgccgggcaaggtgaccgacgattcggccacattggtggccagcacaac
gcgtcggcggccttgcgggtcgggctgcagtacctggctttgcgcctccaccgacagctcgccgtgcagcggcagcactt
gcaccgccgggtccagcacatcctgcagtgcgctgtgcacgcgcgtgatttcgcggtgtgcgggcagaaacaccagcacg
tcgccgggatgtgtggacaaggcgtgctccaccgcgcgccgcgtctgcggctccagcgcttcgtcgcggcgcgcggggaa
atgcgcaatctccaccgggaaactgcgcccggcactgctcaggcgcggagcctccagaaagccggccaggcgctcaccat
cgagcgtggccgacatcgccacgatgcgcaggtcttcgcgcacctgcgactgcacatccagtgccagcgccaggccgagg
tcgccggccagatggcgttcgtggaattcgtcgaacagcagcacgccgacgctgtccagcatcgggtcgtcctggatcag
ccgggtcaggatgccttcggtgacgacttcaatgcgggtgcgcgccgatgtcttgttctcgaagcggatgcggtagccca
ccatttcgccgaccggctcgccgagctggcgcgccatgaactgcgccgcgctgcgggccgccacgcggcgcggctccagc
atcacgatcttgcgaccggccaaccatggcgcctccagcagcgccaacggcacctgggtggtcttgccggcgccgggcgg
cgcttccagcaccagccgcggatgcgtggcgagactgtcgcgaatctgcggcaacaacggggatatcggaaaaacgaggt
cggtcatgcgcgggaaggatacgggctgcgcaacgctgcggcgacgatgtggcgggggggcaacacgggccatgtgaggt
gcgcatcgccgccatcagtggatcgatacgcctgcgtcaggccgatgcagtgcaggctgtgtgtgcagtgtcatcaattc
acctccgtgtgtgcatggcacgagcgtatcgctcgcggcatggaatttgcgttacgcgctacgatgagcggatgtgcact
ccacagcaccgcgattgatctagcagcggtcgtttagatgaagtcacataaagctggcgaatcagatgcaactgatgcat
cgctttcatcctgcagccaatgcgcagagctgaagctctgcagttgatctattgcactgtttaacattccaagcagccgg
gattcgagtcaaagcttcatctagatgtagtccaaagcacgactggtcgagtgcgcggcgccctcaccgctcgcgggaca
cgccgtaaatccgtccctggaggctcgatggcggcatccatgccgccaacggtcctgcgatgggcgaggacgctgcgcca
gaatgtatcgggtgactttgttgacgggtgaacacacgtcaccagacagtttgctggtggtttgttgaagcagcaggacg
ccgcgtcgtggtgtcctcagaccggccgaatcaggtcgatctgatcacccaggcttcaaccggcttcgcgcatccgggag
gtcaggcctttgagaaaggcgcgcagcagttggtcgccgcaggggcggaagttcttgtggccgggttggcggaacagcgc
ggagagttccggcttggacagcgggaagccggcgctggcgaagatggcgtgcatgtcgacgtccttcagttcgaaggcca
cgcgcagcttcttcaacaccaggttgttgccgacgcgggtttccagcgggcggaccggttggctctcgtcgcggccgcg-
gaagcgcagcaccaggccgtcgagaaagcgcgccagcatcgcatcggtgcagggctcgaaaccaggcgcgtcttcctttt
tcagccaggcctgtacctgcgccttgtcgagcgcgaactcggggtcggccaggtgggtgatgtccaccaccttgtcgtcg
ctgaggtcgagcatgtagcggatgctgcgcagtacatcgttgtggatcatgaccgttccggtgccccggcctgtcgccgg
aaagcggccattctacggagcttgagtgaaaccgacctgacaccgtgcgcagcgagtccctcgcgccggcgtgcggtgca
agcgcagaccgtcatgcagatggccgcgggctgcctgcgcagcggcgtggccacgcacagcgctcagctgccgcgctacg
ttctgttagccgggtaaaaaaaacggctccagtcgcgatcaggcaatcgggacagcccgtcgcggctgaagccgctccta
catggaatgcgatctgcgccctgtaggatggaggacgctggattacgcttttgcagccgccaggtcttcgacccagaagc
gtccgttgggatagctgaactccgcaatcgaggcggcatgcatttccgcggagaaacccggcacgtccggcgccaggtag
cggccgtgccggatgcgcaccgggtccaggaagtgctggtgcagatgatcgacgaattcgatggcgcggtcttccatctg
gccggtgatggcgacgaagtcggccatggccaggtgctgcaccagttcgcacaggcccacgccgccggcatgcgggaaca
cgcgcacgttgaacttggcggccagcagcaggatggcaaggttctcgttgaccccgcccacgcgcgcggcatcgatctgg
atcaggtccaccgcgccggcctgcaacagttgcttgaacaccacccggttctgggtgtgctcgccggtggagaccggcac
cggggtgatgccctggcggatggcggcatggccgagcacatcgtccgggctggtgggttcttcgatccaggcgatgtcga
attcggccagctggcgcatccagtcgatcgccgggcccacgtcccagcgctgattggcatcgaccgccatcgcgatatcc
gggccgatggcttcgcgcgccaggcggcaacggcggatgtcgtcctgcacgttggcgccaaccttgagcttgatggtgcg
gaagccgtcggccaccgcttccttggccagtcgcaccagcttctcgtccgagtagccgagccagccgggcgaggtggtgt
aggccgggtagccttgctcgatcaactgcgcgatgcgttgctcacgctgcggttgcgcatcgcgcaggatggccagcgct
tcttcgcgggtgagcgcgtcgctgagatagcgcaagtcgatggtgtcgaccaactgctcgggcgtgagttcggcaatgaa
gcgccacagcggcttgttcgcggcgcgcgcagccaggtcccacgcagcgttgatcaccgcgccgatggccatgtgcatga
cgcccttttccgggccgagccagcgcagctgcgaatcgttggtgagccgacgcgcgaacgcgcccagatcggcgatgacg
tcttccacccgcaggccgaccacatgctcggccagcgccgctaccgctgcggtctgcacgtcgttgccgcggccgatggt
gaacaccaggccgtaaccggccaggtcatcggcagcatcggtgcgcagcacgacgtaggccgccgagtaatcgggatcgg
gattcatcgcgtccgacccatccagctcgcgcgaggtggggaagcggacgtcgtgggtatcgagggcgacgatggtgctc
atgaaagtcctggcggtggaaggcgggaaatggaaagcgggatatcaaacggatgaaagaagtggctggaagaacttaag
tgacgaagacctgcgtgagcggagaggtgcgcttaagaccctctcccaccggaagagcggttggggtgagggtacgaacg
cgtagcgcctgatgtgtagagatgccgcagtgactcatgcgcttgcaactcagcccaatcaatcgattgcacgatcaacg
gtgtattgcgatcgaagcgttacaacttgcgcgactccgtggctaggtgtcctcaccccaacccccgctccgcaccccgg
cccgcgccagcagcgcgggcgctcaaggcacccgcgccaatggcgcgcaaaccgtgccttggcgccccgaggggagaggg
gctttgcgttgtcgcgcgattcgagttgcgtgagtccttcggctttcgcgcaagaaaaatgcttagcggtggacgcaatg
cactgcagtacgacgtcaattcttccaggcgtaaaccctcaatcctcaacccccatcccgcggatgcgccaccaccggct
ggcgctggcgacccaggccttcgatctccagttccatcacatcgcctggtttgaggtagaccggcggcttctggcccagg
cccacgcccggcggggggccggtgctgatcacatcgcccggcatcaatgtcatgtagcggctgatgtggctgaccagttc
ggccacgccgaacaccatcgtgcgcgtgctgccgttctggtagcggtggccgttgacctccagccacatcgacaggttct
gcgggtcggcgatttcgtcgcgcgtcaccagccacgggccgatcggtccgaaggtgtcggcgctcttgcccttgacccac
tggccgccgtgttcgagctggaattcgcgttcggacagatcgttgatcaccgcgtagccagccacatgattcagcgcttc
atccaccgatacatcgcgcgccacatcgccgatcaccacacccagctccacttcccagtcgctcttcactgacccgcgcg
ggatgatcaccgtgtcgttggggccacacaccgcagtggtggctttcatgaaaagaatcggcatcttgggcacttccatg
cccgattcggcagcgtggtcggcatagttcaaacccacgcagatgaattttccgatgcgaccgaccgctgcgccgtaacg
cacatcgccttcgatcaacggcagcgtggcgacgtccagtacgcgtagtttttccaggccggcgttggtgatgtgctggc
cggccacatcgtcgatcacaccgctgaggtcgcggatgcggccttcgctgtcgatcaggccagggcgttcgtggccttcg
gcgccaatgcgtacgagtttcatgcggtcttcctttgcaggtgaggagtgaagcggctagcaaacctagcgcgcatgtgt
cttgctgggtaaggacggtgtgctcacatcgaagcggatgcgcgcgatagatcgcatcacaccattgctgcgcccacgtg
tgtggcgggcggcagcatgcgtcgttgcgggactcagttggaccagccgccatcgatgatgtgggtctggccggtggtga
acgatgattcgtccgaggccaggtacaccaccagctgcgcaatctcgcgcgggtcgcccaggcggcccatcggctggcgg
tcggtgaagctcttccacaccgcttgttcgtcaccgcccagggccttgacgcgctcacccagcgacggcgtcttgatggt
gcccgggcagatcgcattgcaacgcacgccccgcgccacgtagtcagcggcgattgccttgctcaggccgatcactgcgg
ccttggtcacgccgtagacgaagcggttcggcacccccttgatgctggaggcaaccgaggacatgttgatgatgctgccg
cggccgcgttcgagcatggccggcaacaccgccttgcaggtgtagtacatcgcgtcgatattgatcgagaacgagcggcg
ccaggccggttcgtcgcactcgagaatgctgccctgatgcacgaagccggcgcagttgaacagtacgtcgaatggcccgt
gtgcctggatcaatgcggtaatcgcggcagcgtcggtgacgtcgagcaggtgcgtcgtgatggcatccgattcggcggcc
agcgcctgcaacgcagcggcgtcgatgtcggtggcaatcacctgtgcaccggcgcgtgcgcaggccagtgcactttcgcg
cccgatgccggcgccggcggcggtaatcaggcagcgcttgccctgcaggcgggtgttgggtgtggtgaagatcgagacag
tcatagtgatgaggttccgtaggtgggggccgccggccgtggcagacgatagaacgtgcgtgcgttgtcgccgaagatgg
ctgccgcgtgctcggcggcatgccgggtgacgagttgctgtgcgagtgcaaaccagtgcgcgtaatcggcgcgcaagctc
agcacgggccaatcactgccccacagcagccgctgcgggccgaaacgggcgaacaggtgcgcgacgtacggctccagcgc
gtccacgccagcgccgcgcgcggcttcggtcagcaagccggagagtttgcaatgcacattgggatgctgcgccagaacag
ccatgctggcagcccaggcgacgaactcgccagtggcaatctgcggcttgccaccgtgatcgaccaccacgcgcaacccc
ggatggcgcttcaagcgcgcctgcagtgccggtacatgcgcggcgcggatcaaggcgtcaaaggccagatcgtgcgcaag
tagtgcatcgaaggcggcatccagcgcgggatcggctagccagtgcacgtcggcgatgtcctgcaccatcgggcgcagac
ccttgagcacgccgccgccggcacgcaccaatgcgccgatgcgtgctgcggcatcgggcgcagcaaaatccacccaaccg
acgacgccggcaatgcgcgcatcgtcgcgggccagctcgaacaggtaacaggtttctgcctcggtggcggcagcctgcac
caccacgacgcgatcgacatcggcggcgtccagcgcagcgccaatgtcatccggaccgaagtcgcggtacagcggcgcca
gttcgggcgtcagccagtgataatcgccacgggccaggcgccagaaatgcaggtgcgcgtcgacccggctcacggggtgg
gcaactccgctgcgagcaggccctcatcgcgcaggcgttgccacagtgcggatggcaccggggccgcaagccgcgtggcc
gccgattgcacttcggccacggtacgcatgccggccaccaccgtggtcaccgccggatgcgccagcgggaactgcaaggc
ggccgcgccgatatccaacccgaacgccgcgcaggccgcgtacagccgctgcgcatgccgcagcgtggcggtatcgaccg
gggcgtagttgtaggtggcgccggggccgcgtgcgtcgctgagcaggccggagctgtacgggccagccgacaggatcgcc
acattgcgttgctgcgcctgctccagcagcgcgcgcgcgccgtgctgttccagcagggtgtagcggccggccagcatcac
gcagtcgagcggaaaacgcggcaatacctccagggccacatcctgctcgttgacgcccaacccgatcgcaccgcacgcgc
cggccgccttcagctccgccatcgccggcaaggcctcctccaaggcctggcgcagcacgtgggcgtggttgtcgccgtgg
gtcagcgtaccgatgtcgtgcagcagcaacacgtcgatgtagtcggtgcccaggcgttccaggctggaggcgaacgcacg
ccgcacaccatcggcgctgtaatcgaacgcggcgcgccgcccggccactgcaaagccgtcgcggccggcaacagcctggg
cgtcgtcgtagacgcagcggccgaccttggtcgacagcgtgtagtccgcgcgcggtattccggccaggcctcggcccagg
cgcgcttcgctcagcccatagccgtagtagggcgcgctatcgaaatgacggatgccggcttcgaacgcgcctgcgaccgc
ggccagtgcgtctgcctcatccacttccgtatacaggttgccgatcggcgcggcgccgaagcccagcgttgacagctgta
cgtcggtgctgccgagacgctgccgtaccacgccgctcacgtgcgctgctccgcaagcagggcggaagcgcagcacgcat
gttgggaatctggagagcaggggctgagcatcacaacgtccaccagccagcaggtgcccggctgttcgcatatgaatatg
gcaatcatcaatgaacagatcacgctgcagtgcagcattgccgtcctgcgggagtttgtgcagacgcgcatcgctatgtc
gaattcctcaagcggcatcaccagttcctataacgccgcgtctgcggttgcgggcatgacggccgctagatacctgtgaa
attgatgcaacccagacacgacacggcgggacttggtcaaggggctggctgcaagcgcgctggccgcaccgctggctgcc
gcggcgcaggcgcagaccacacagtgcgcacgcacaccgcagtgggcgcgcggtgtggaggggcagcgcaaggcggatct
gggcaacggcacctatctcaatcccattgtggccgacgatcaccccgatcccaccatcctcaaggatggcgacgacgact
acatgacgttttcgtcgttcttttcctaccctggcatcgtgctgtggcattccaccgatctggtcaactggaccccgatc
ggcccggcattgcgccaggagctgggcacgatctgggggctgaatctgtgcaagcaccacgatcgctactacatccacat
cccggccaatccggacgacatgggctggtcgatcttcgtgatctgggccgacgacatccgcgggccgtggagtgcgccga
tcgacctgaagatcgccggctgcatcgaccccggccacgtggtgggcgaggacggcaagcactatctgttcgtcgacggc
atccgcaaggtgcgcctgcgcgacgacggcctggccaccgatgggcagctggaaccggcctacgcgccgtggcgctatcc
cgaccaaaactccgcgcccgaaggcaacaagctgacctggcacgacggctggctgtatctggtcaccgccgtcgccggca
ccgccggcccggtgaccgggcacatggtcatcgccgcacgttcgcgtttggtgcacgggccgtgggagtactgcccgcgc
aatccgctggtgcgcactcaatccgagcaggagccgtggtggtcgcgcgggcatgccacgctggtggaatggccgcgtgg
cgaccggtggatggtctatcacgcttacgaaaaccgcttccgcatgctgggccggcagacgctgctggtccggattccat
cacaacatgttcggcggttttctgagcctgcagcttggcgtgtatgccgcacgacaaggcgaagtggtattgcgcgagtt
ccgctatcgcgcgctggcgtaagtacgcctcacgccacacagcgcgacagtcaaacggcgaggcccgggggacctcgccc
tcaggcgtgacagcgaccatcagcacatcgcgcagtgtcagcggactacggacggagcgaagaacccgatctccgttgcg
acatgtcgattccgcgcacggggcgtttctatctgacagctccacagtcgctagcggtcgcagttaaccacagcagtagc
agacgttgccctgacccaggtcgccgctgaattccggacactcggctttgcaggcccacgcacgacgcgactcgacgttc
ggctgtgcgttatcgaccgccatcacctggaaggcaccgaacccggtgcttgccagaaaggtcgccgccatcaacgcact
gcgcaagcttcgccaacgcttcttcatgcattggcaccatccgctcgctgcatcagcccgacatcagcatggaccgcgaa
gcgctactgctcagcgaagaacgtgtgcaggtggattacgtgttcaccaatcacagcgagcgcgacctgagcgtgccggt
ggcgttcccgatgccgccgatgcatttcggcatggccaatcacaatgcgctgaccgatttcaaaccctgggccgatggca
agccggtcgccaccacgcgcaagctggtggtgctgttggatgacggcagcgatatctccacggcattcgccgccaccggc
tggacccaggacgatgtcgctgccttcaccgaatcgtccacgccgccgaaagggcgcaagccgctgcccgtgcgctgggt
cgatggcgatggacaaccgcgcttgacgctcaacgcgtatttcgtctggcggcagaaatgtcctgcaagaatacgtcgcg
agcagcggtcaggtggacgcggacggcgcgctcagaaccgcagtggacgcgtggtacatggcgtttcgagcaccggccgc
gcccgcctggcggtgagcgcagtcgttttgttagccgctcttcgtgccgatgcgcgatttgaacatcctgttcgtgcacg
caccggaataaacccgacaagcagcaagcgtacccgggcgcgacgaggcgttacctgcaacgtccatcacgatcgtacgc
gccagcgcgcatcggttgtcttgtgcaaatgcagcgctgccgacaacgcgcatcgcgcccaggtgcgctcctgcgttggt
gccacgctgcgttgcatgcaagtccgtcgattgcccgccagcgacaacggccgaggtggcgggatcaccggcaggagcgc
acccggacgcgaccaagcgtcgccgatcaaccccaacgcacgcagacccatacctgcacgcgtcagtcgtcttccggcgg
gggcagcacgatgccgtcggcatcgatggcgagcttgccggccatcaacacggcctgggtgcgattggtgacgccgagct
tgcgcaggatcgcggtgacatgcgccttgatggtggcttcggacacgcccaggtcgtaggcgatctgcttgttgaggcgc
ccggcgcccagcatctgcagcacgcgaaattgttgcggtgtgaggtcgcgcagacgctgaccgacctcgcgttcttcgct
gtcggtgggtggcaggttttgcgcttcggccgggatccagcgctcgccgtccagcacggtggccaaggcgcgaccgatgg
tgtccgagtcagcggatttgggaatgaagccgaacgcgccgtgatcgatcgcgcgccgcatcaccgtgggctcttcgcgt
gcggacagcaccaccaccggcaattgcggatgcagcgaacgcatgtgcaccaacgcactgaagccctgcgcgcccggcat
attgaggtccatcaacagcaggtccgcgtccggttgcgcgtcggccagcgtgtacaacgcatccacgttgtcggcttcca
acaattgcacgcccggcatgacccgctgcacggccccgcgcaaggcctcgcgaaacaggggatggtcatcggcaatcagc
agggtggtcattgaggggccgggattggggattggagatgtggcattcgtaaaagcacgggattcgggattcggatgttg
ggattcgtaagagcagggatttcgaaaagcgaatcgcgattcgcaatagccgatgtcagagaaccgtctgtctctgcatc
gcaattcaacactgcatggttgaggagagagatgaccaggtactggcaacccgcttctgcgaatccccaatccccgctcc
tcagccaatcccgaatgcccaatcccggcctttcagcgcgtcaaccgctcattgaccagcgaatccaccaccgatggatc
agctaaggtcgaggtgtcgcccaactggtccggggcgttttcggcgatcttgcgcaggatgcggcgcatgatcttgcccg
agcgggtcttgggcaggccgggagcccactgcaggtgatcgggcgaggcgatcgggccgatctccttgcgcacccagctc
accagttccttgtgcagttcgtcgctcggagtctcgccggcgatcagggtgacgtaggcatagatgccctggcccttgac
gtcgtgcggaaagccgaccacggccgcttcggcgaccttggggtgcgagaccagcgcgctttccacttcggcggtgccga
tgcggtggcccgacacgttgatcacgtcatccacgcggccggtgatccagtagtagccgtcggcatcgcggcgacaaccg
tcgccggtgaagtagctgcccggataggtgcggaagtaggtatcgataaagcgctgatggtcgccgtagacgctacgcat
ctggcccggccaggaatccagcagcaccagattgccttcggtggcgccttccaggatcttgccttcggcatccaccagcg
ctggctgcacgccgaagaacggcagggtggccgagcccggcttgagatcgaccgcgccggccagcggcgagatcaggatg
ccgccggtttcggtctgccaccaggtgtccacgatcgggcagcggctgtcgccaaccacgtcgtagtaccagcgccaggc
ttccggattgatcggctcgccgacgctgcccagcaggcgcaggctcttgcgcgaggtcttcttgaccggttccgcaccgt
cgcgcatcaacgcgcgaatcgcagtaggcgcggtgtagaagatggtgacctggtgcttgtcgatcacttcccagaagcgc
gacacgttcgggtagttgggcacgccttcgaacatcaccgcggtggcgccgttggcgagcgggccgtagacgatgtagct
atggccggtgacccagcccacgtcggcggtgcaccagtagatgtcgtcctcgcgcaggtcgaacaccacttcgtgcgtgt
agctggcaaacagcaggtagccggcagtggtgtgcagcacgcccttgggtttgccggtggagccggatgtatagaggatg
aagagcgggtcttccgcgttcatccgctcgggttcgcattcggccggttggccgtcgaccacgtcatggaaccagcgatc
gcgcggtgcctgcatctccactgcgccaccggtgtgacgcaccaccagcacggtttcgatcgtgttggtgccgggaatct
tcagcgctgcatcgacgttggccttgagcggaatcttcttgccgccacgcaggccttcgtcggcggtgatgatcagcttg
ctctggcaatcgatcacgcggtcggcgatggagttggcggcaaagccgccgaacaccaccgagtgcaccgccccgatgcg
cgcgcaggcgagcatggccaccgccgcatcgacgatcatcggcagatagatggtgacccggtcgcctttcttgacgccca
ggttgcgcagcgcattgccaagcttgcagacgcgctcatacaactggcgataggtgaccgggtacgacgccgcgtccggg
ctgtcgggttcgaacagcagcgcggtcttgtcgccgcgtgtggccaactggcggtccaggcagttgacgctggcgttgag
ctcgccatcgccgaaccagcggatatggaagtcgtccagcgcgtagctgacgtccttgacctgggtgggttgcttgaacc
attccaaccgctgcgcggccttgccccagaattgctcagggtgttcgatcgattcgcggtacagcgcggcgtactgctcg
cgcgtcacgcgcgcatcggcggcgaacgcgggatcgacgggataaacatcagccatggcaccctcacttgcgatgaactt
gtcggaagagggcgttacggcttccctcggtagacaatcagtgtgccgcatccattctgtcccgacggccaacggcgcct
tagaccttggtcgtaatcccccggggagtgcaccggcgcacatccatcgccggctgcagtgcgaccatcggtcatcttgc
agaaggctgcgttgaagctacgaccaaaggcgaataggctccggagcgcggactgcctcacgctctgcacagcatcgcca
tcgagcgcgaggcctgcattggggagagggttgatgaagcacggtattgcaccgttggtgcgccaccggttggcggccgc
cttgttcgtcgccaccatgttgcccggcgtggcgtttgcacagacgtccaaggaaaaggcactggaagcgcgcatcgccg
aactcgagcgtgaggtccacatgctggtctccgcgcagcgacaacagcagggccagatcgcgcagacgcagacgcaggtc
accgaagtgcgcaccttgcaggcacatatgccgcctgcgccggcggtgcctgccggcaagaagccgatccagctgaccag
catcacgccaaacgcgttgccggggacacgttccgttacggtggtttcatcaaggccgacttcatgaccacgcgcaccag
cgacggcgcattgccgcaaggtgctgtggggcgttacctgtacatcccgacgcagacgccgatcggcgggcaggcatcga
gcaccgataccgacttccatgccaagttctcgcgcttcaacctgggcgtggataccgtcaccgaaaacggcgacaagctc
accggcttcatcgaaatcgatttcttcggcaacgccctggccaaccaggtcaaccaggtcaacaatctgtacggcggcac
cttgcggcacgcctacatgagctggaacaactggctggccggtcagacctggtccaacttcatcgacccgaccatcctgc
cggaagcggccgatatcgtcgggccgaccgacggtgcgttgttcagccgtcagacccagatccgctacccccgccgcgcc
ttcagcgtgttggccgaaaaccccgagaccctgaccaccccgtaccagggcggcaacaccatcctggcctcggatcacgg
cgcgatgccggacctgaccgcgcgctacacctggaagggcacctggggcacgttcggtctgtcggccattgcgcgccagt
accgcacccgcagcgcgttgaccaacgacaccgattccggtggcgccatcgccggcggcggccgctggatcatcaattcc
aataacgatctgcgttaccagctcagctacggcgaaggccttggccgctatctgggcctgggtaacggctcggatgtgga
gatcgatatggacggcaatatccagaccgtcagcacgattgccgactgggtggcctggcgccacgactacaccgccaagc
tgcgcaccacaatcatgtattcgcgcgtgaactacgaccacgacatcgccaataccggcgggctggccagcaagtcgcag
cagagcatccgcgccaacgtgttctattcgccgttgccgaaggtggatgtgggcgccgagctgatgtacggtcgccgcga
agccgaaagcggcgacagcggcgacatctcgcgtctgcagttcaccaccaagtaccgcttctaagttcctgccactggcg
gcccgctccactgcggtggagcgggcaccgccgcttgatgtcttaccagcgctctaccaggagacagaccatgaccgtct
cgaatgacgcgttgatcgccaagatcgacgccaatccgaagtaccacgcactcaggcgtcagcgtaatacgctgggctgg
acactcaccgcgctgatgttgctggcctattacggctacatcggcctgatcgccttcgacaagaaatttcttgccagacc
gatcggtgccggcgtgacctcgatcggcattccgatcgcgatcggggtgatggtgttcaccgtcgtcatcaccgccatct
acgtgcgtcgcgccaacaacacctacgaccagctgagcgcccgaattctggaggaagcccgcaaatgagcaagtattcgc
gccttcttctgatacttgccggcttgctgcctgcgggcatcgcgctggcagccggcggtgagattggccaggtcgacaag
cagcccaccaactgggtggcgatcggcatgttcggcttcttcgtgctgggcaccttgtggatcaccaagtgggcggcggc
caagaccaagtcggccgccgacttctataccgccggtggcagcatcaccggtttccagaatggtctggccattgccggtg
actacatgtcggcggcctcgttcctgggaattaccgcggcagtgatggccaacggctacgacggtctgatctacgcgatc
ggctttctggtcggctggccgatcctgaccttcctgatggccgaacggctgcgcaacctcggcaagtacaccttcgccga
cgtggccggttaccgcttcgcgccgaccgcaatccgcagctttgcggcgtcgggcacgctggtggtggtgctgttctatc
tgatcgcgcagatggtcggtgccggtgccttgatcaagctgttgttcggtctggactactggatcgcagtgatcatggtc
ggcgtgctgatgatgatctacgtgctgttcggcggcatgaccgcaacgacctgggtgcagatcatcaaggccgtgttgct
gctgaccggcgtgaccttcatggccgtggcaatcatgtggcacttcaacttcagcttcgaggcgctgtttgccgagggcg
tgcgggtgaagacggcgattgcggccaacggcggtgcatcggcggcggacgcggcaaaagcaggcctggcgatcatgggg
ccgggcggtttcgtgaaggacccgatttcggcgatttccttcggcatggcgttgatgttcggtaccgccggcctgccgca
catcctgatgcgcttctttaccgttcccgatgccaagcaggcacgcaagtcggtgctgtgggcgaccacctggattggct
acttctacatcctgatcttcatcattggcttcggtgccatcgcactggtgttgaccaacccgcagttcgccgatgtcgtc
accggcaccatccacggcggcaagggcgcggccaacatggcggcagtgctggtcggcaatgcagtgggcggcaacgtgtt
catgggcttcatctcggcggtggccttcgccaccatcctggcggtggttgcgggtctgaccctgtccggcgcctcggcgg
tgtcgcatgacctgtacgccacggtgatcaagcagggcaacccggcgcctggctccgagctcaaggtctcgcgtgccacc
accctggtgctgggcgtgatcgcggtgctgctgggcatcgtgttcgagaagcagaacgtggccttcatggtgtcgctggc
cttcgccatcgccgcctcggccaacttcccggtgctgatcctgtcgttgctgtggaagaactgcaccacccgtggcgcag
tgaccggtggtttcctcggcctgatctcctcgctggtgctgacgatcctgtcgccgtcggtgtgggtggacacgctgggc
aatgcggccggctcggcgccgttcccgtacacctcgccggcattgttctcgatgacgattggttttgtcggcatctggct
gttctcgatcctggaccacagcccgcaggcggccaacgaacgcgcagcgttcaaggcgcagcagatccgtgccgaaaccg
gcctgggtgccagcggtgcatccggtcactgatcgaccggtttcattgttggtgcaatcgcagacgccggcccagtgccg
gcgttttgcgttttggccaggctgctgttgtggcggcgcctcagccagacgattgcgctaaagctccgcacctgactggc
ccgcgcggcagcgcgttcgcgctgggccgttcgctacgaggccatcgacaccgtggcgccgctgctggagtcgccactgc
atgcgtccgacccggtcgacgcgcggcagcgaggggcgcaatgccagtcactggcgccagcgatgacgcagctgcaccgc
ggcgcgccgaggacaaggcgccggatgcgctcagccaacaacagcagcaacggcacgtacgctggcgatcgggctgttgg
gcgattgctgccgcagacgtgcaaccgcgaagtgacaccgccaccttccgctgaccagagcgcgtacatctccaggcagc
aagaacttagcggctgacaacacgtcgcgagccgctgtcaggtgggcgcggacagcgcgctcagaaccgcagtggacgcg
gggcacatgccgattccgaacaccggccgcgcccgccaggcggcttcgcagtcgttttgtcagccgcttttagaaacagc
tacgcaacatcgcgatggcgttggccaacgctcagcatcgcttcgccagcagcggcgacgctgccgtcgttatccatccg
caccggttgtccaaacgcctcggccagccaggagcacagtgcgatccagccaagggcgcgcagcggctcgggcgggttga
tgaaggcatcgtcaccggtgaagaacccgctcattgccacgccgatgcccagtcgcgtgccggcagcatccacacatgcc
agcagcgtggcatcggcggcctgcagccgggtaagcacgccgcacaaggtgtcatcggtcagcgcgacctcgctgacggc
gagtaccgacccggaaagatcggccagcgccaaggtccgcgcatcggtggcaatggagatgcccagcgtgtgcccgtacc
ccggattcagcgacaccgccatggcgggcttgccgcgcccgctgcgcgccaccgcctcgcccatctgcaccatgccgcgc
gcttgcagatcctcgatcaggcgcactgcggtctgcacggtcagcccggtgccccgactgagctgtgcacgggtgagcac
accggccaccctcaggcggtcggctcgttgacgctcaggttgggaagcgctggccaatgcggcggcaacgcgacggcggc
tgatgacggcatagccagcggtgtcataggggcggcgccagcttacccacttcggcggcactcatgaatgctcagtaaat
tagggcctgttaacattaatgtctcgagcgattaaactattgggcatggagatcacgccagcacaatttgcactcatcga
gcattgcctacctttgcaacgcggcaatgtcagcatgaccaacctgcaggtagtcaacgcccttctttacgtcgcagagc
atggctgcaaatggcgcggtctgcccgagcgctttggcaactggcatacggtgtacacgcgcattaaccgttgggccaag
tccggtgtgctggaccggatgttcgcccaattgcagacctgccagatcgtgcgcatcaaaatcgaagcggtctcgctgga
ctccaccagcatcaaggtgcatccggatggcactggcgcattaaaaaaaacggcccacaatccatcgggaaatcgcgcgg
cggatggaacaccaaaattcatatggttgccgcagatgctcgaacagccatcacgttc--ggattgacgcctggcaacgc
acatgacgcacccgcaggccgcgcgttgcttgaacacctggggccagtggagcggccggttcatctgctgatggatcgcg
cttacgaaggcaatgaaacccgccagttggcgctcgatcttggcttcgtgccggtggttccacccaagtccaatcgggtc
gatccttgggagtacgacaaggaaatgtacaagcggcgcaacgaagtggagaggctgttccgtcgcttgaagggctaccg
acggattttcacgcgcttcgagaagctggatgtcatgttccttggcttcctcagcttcgttctggtcgttgatgggcttc
ggatgtgttaacaggccctagtgaatccatagctgctgtgacgtgcaggtgcccccatggtgcagtcgctcgcggccgtt
gtctcgtcggtgctcgcctgcaggcagacgccgccccgtgctgccgctctgcggcaagcgtcagtcgcgccacctcagcg
cgcgccgtcgtacgatgtcggcgaaacacatgccgcacgcgtctggtcgggacgcgcacaaccagcccacctccatagcg
gcattgcgtggcgcgaacgcccgtttaccctccaacgcggggacgctgtgccccaccgtcctgaggcacggcacatggcg
cggtaccattggtggtttgaaccacggtccacgccatgaagattgcctcctggaacgtcaactcgctcaacgtgcgtttg
ccgcacctgcaacagtggctcaccgcgttcgcgccggacgtggttgggatccaggaaaccaagctggaagaccatcggtt
tcctgacgcagcgctggctgagctgggctaccgcagcgtgttttgcgggcagaagacctacaacggtgtcgcaatcctgt
cgcgctcgccggcgctggacgtgcagatggggatccccggcttcgacgacgtgcagcagcgggtgatcgctgccacggtc
gatggcgtgcgcatcatcaacctgtatgtggtcaacggccaggacgtgggcaccgacaagtacgcctacaaattgcgctg
gctggctgcagcgcacgactggatcgcgcaggagctgcaaacgtatccgcagctggtggtgctgggcgacttcaacatcg
ccccggatgcgcgcgatgtgcacgatgcgacggtgtggaacgaacaccacatcctcacctcgaccgacgagcgcgccgcg
ttggaaaaactgctggcgatgggcttgcacgatgcgtttcggttgcacacccaggacgccgagcacttcagctggtggga
ttaccgccaggccggtttccgccgcaatctcggcctgcgcatcgacctgacgctggtgtccgacgccttgcgcacgcgcg
ccgtggagtcgggcatcgaccgcgaaccgcgtacctgggaacgccccagcgatcatgcaccggcgtgggtgcggctggcg
gaggttggcgcatgagcgagcggcatctgcgtcgcagcacgcacaaggtaggcgatgtcacgctggggccggtgcatcgt
ttgagttgccactgcggtgcagtgcaaatcgatctggatctgccgcatggtctgctcgatccgcgccgctgcgattgttc
gatgtgtcgccggcgtggcgccatcgtcgcgtcggtctcgctcgatggcctacatgtgctgcagggcgaagacgtactgc
ggctgtatcagttcaacacgcagacggcagcgcattatttctgtggcgtgtgcggtatttacacgcatcaccggcgccgc
tccaaccccaacgaatatggttacaacgtcggctgcctggaaggcgtcaatccatatgccttgaacattgccgtgcccgt
ggaagacggcgtcaaccatccggccgaccgcgttaccgcggcaagctgacacggaaacgcccgggcagacccgggcgttg
catgcagcgacgtgcgtttcacgcaatgcgttagcgcaggcggccgcgggtaaagagattgacgatggccaacaggatca
ccgcacccaccagagaccatacgaaggtccacagcgtgatgacctggttgatgccgctgccaaacaggaaaccagcgatc
agcgcacccacgatgccgaccaccacattgaggacgatgccctgctgcgcattgcgacgcatgatgatgctggccagcca
acccacgatgccgccgacgatcaaccagatgatgatacccatgttgctgatctccctgtttgcgtgcaccggaagtggtg
catgggcgccattcgacgcagccgcgcgtgaagcagctgtcgagcgcgatgaacgcgatggccaagcgtttggcttggtg
cacagcgcgtgacagcgcatgccagctggcgggtcggcccggtgcagctgtggctgcgcccgcaccggcacggcgaacgt
ggcgagccgcaggcacgtcagctgcttggcccggcgctggggatggaccaggcgctggtgccactgcagcgcgatgcacg
tgggcgtccctcgctgcagccggcactgcccgaccgcgataccggttggagccatagcggcgagtatctgctggtggggc
tgggcgagggcgtgcggctgggcgtggatctggagcgcatccgcgcgcgtccgcgtgtactggagatcgcccagcgcttc
tttcatcccgacgaaatcgcctcgctcgctgcgctggcgccggacgcacaacacgcgctgttctttcggctgtggtgcgc
caaggaagccttgctcaaggcgtatgggcatggcctgtcgttcggcctgcatcggcttgcgtatgcactgacgcccgacg
atgcgctgcacctgcagtggtgcgatccggagcttggccaggccgcgcagtggcagttgcacgaatggtgggctgcaccg
gagtgtcgcgccgcgttggcgttctatccgttggcgggcgcgtaagcctgccgctgtgtctggttaccccgcagcgtgcg
gcagaatcggctgacgaaactgggccacgccatccaggtcacgcaaggtcaccgtaagcacgccgctgcggccatcgatc
tccacctcgccgaagaactggtaaccggccagcggcgaggtgttgggcgcaggtggcgctttttgaaacatcacgctcgg
gccgaacgtcgcatccagtgcattcggcccgaagctgccggcattgagcgggccgccgacgaattcccagaacggttcga
actcctgaaacgcggcgcgatcggggtggtaataatgggccgcgcagtaatgcacgtcggccgtcagccacaccgtattg
cggatgcgtgcgcggctgatgaagcgcaacagcgtggcgatttcctgctcgcggccacgcggcgcaccagggtcgccatt
ggcgatggcttcccagcgcggtcgcccgttcgcatcttcgccatcggggacctgcaggccgatcggcatgtcggcggcaa
tcactttccattgcgcgcgcgagccggccagttcgcgttgcagccacgccaattgctccgggccgagaaacgcggcatcg
gggccaggctgcggttgcaggttgtcgctgttggcgccgcggtagctgcgcatgtccagcacgaatacatccagcagcgg
gccgtacgcgatcttgcgatagatgcgtccgttgccatcggcacgcacgccgcgcatcggtgcgtattccaggaaggcct
ggcgggcgcgcttggccagcacgtcgatgtcgcgcacgtgatagcgcgcatccaattgcttgccgggcgaccagttgttg
gtagtttcgtggtcgtcccattgccagatttgcggcacttctgcgttgaaacggcgcacgtgctcatcgagcaggttgta
acggtagttgccgcgaaattcgtccagcgtttcggccaccttgctcttggctgcggtggtgagattgcgccagcgcttgc
cgtcttcgaccgtcagcgccgccggaatcgggctgtcggcgtagatggtgtcgccgctgtgcaggaagaaatccggattt
cgctcgcgcatcgccgagtagatgcgcatgccgccgatatccggattgatgccgaagccctggccaacagtgtcgccgct
ccagacaaagcgcacatcgccacgcgcctgcggtgcactgcgcagatgaccgtggacgggtgcgctcagtacaccgctgt
ctgcatcttcgaagcgcacgcgatagaagatgtcctgattgcgcggcaggccgctgaggtccgcgcgtgcggtgaagtcg
tgcgctgccgacgctgtcgtgccgtccacgcgtcgcgcctgacgcaggcttgggcgggtgtcccattccacccgcaaccg
cgccgggcgatcggcacggctccacagcatcgcgcggccgtccagcacatcgccgctttgcaccccgtcggtgatgatcg
gccgccccgacggcgcggccaggctgcgcgctgaccagccggcggtagccggcagcaacacaccggcacccaagccttgc
aggatgcggcggcgggcgggatcggaggcagtcatggcatgtccttcaggcagctgcggcagcgggcagatgtagcgctg
ccgtcttaccgctagatgtccatttccacgcctgacggcttcaatgcgatggccgacacagtgcgccgtgatcggagtgc
tgtgggcggcagtttcggcgcaatgcaggcgtgcgcagccggggcagcggctcaggcctccactgcaccgggcctgccgt
cttgcaccacgaagcgtttcgtcgtcgacactgtcgcgttgcggtcgcgccgatcggagatgccttgcagccgcgtttcc
atctggcccggcgtgaccgtcaccgacacatagccgcgcgtttcgccgtccacgtagtgcacgtgcgggttggctgccat
cgtcgcgtgcagttcgacattgctctggccgtcggaggtgatcgaggtgccgacgaactcggtggccagcgttgccgacg
cgtcgtcggccggatcggccttcaggtcggtgacccaatacgagtggatgtcgcctccccagaacacggggttgcgcaag
cgcgtcttcgcaatcgcagcgagcatgcgctcgcgcgtggccgggtagccgtcccagccgtcggtccagtggccgacgac
gccatcgcgaccggattggcgcatcggtgccaccagcagatcctgcgcaatgacattccagcgcgccggcgaccgtgcga
agccgccctgcagccagcgctcctgctcccaaccgagcatggtgcgacgcgggtcggtacgctcgcggcaactgtcggcc
accacatgcccgccgcgccagccattggcttgcgggcagggttgctcgctgcggtactggcggccatcgagcacgtagaa
acgcgccagctggccgtaatccagcgagcggtagatgcgcatgtcggcaccatgcgggcgatgccgggcccgcagcggga
aatgttcgtaaaaggcgcgataggcggcagcgcgccgtgccaggaaggtgtctaccggaatcgacgggtcctgcgaccag
cggttggcgtaatcgttctgtacctcgtggtcgtcccaggtcgccacgcaggcactgccggcatgcagcgcttgcaggtc
cgggtcggtgcggtagagggcgtagcggttgcggtagccggccagatccaggcactcgccgctgccgtgcgggcgtagga
ctttgttcgccgctgcgccgtggttactgtactcgtagatgtaatcgcccaggaagaacaccaggtccggctgctccgcg
gcgaggtggcggtacgcgctgaaataccccagctcccagtgcgagcaggagacaaagccgaaccgcgccgtgtcgggcag
ctgatgcgctgccggcaagctacgcgcgctgccgatcgggctgcgtgcgcccagtgcctgaaagcaataccagtaagggc
gatcggccgccagaccggtcagctccacgtgcaccgcatggccccagtcggggctggcaacggtctcgccctggcgcacg
atggtgcgcatctgcgggtcgctggccacctgccaacgcaccggcaccgctgcgcgcaggccaccgcgtccgtccgggtc
cagcgggcggggtgccagccgcgtccagatcacaaagccatcggccaacggatcgccggccgccacccccagcgtgaacg
ggtcggcagtaccgctggcgcgtgcgaaggggctcagcagcccggccgcggccagactggcgccagcgatgaggatgcgc
cggcggctaggatccggtggagccagtctggcaacggaatcgggcaggggtgaggcggcagacgggtcgatcgcaggcat
ggacaacaaggcagagaaacagacgcaaccatgctgcggctgcttcatgtaagttttgtgtcgcacggtgcagcctggct
gccgatccattcatgcacaggcagccacgggcagtgcgagcgtcgcgcggcaggtggaccagaggcctgggcaaccacgc
catccctcgccgcgatgcccatcgatacgcgtgcccgccagcccagctgcgataatcgcgccatgaacgatgccgcactt
gcccccgatgtctccgccgcgctcgaacgcggcctgcaggcccaatccctggatgcggcgttcgccgcgccgctgctgcg
ctacctggccttgctggtgcgctggaacaagacctacaacctcaccgccgtgcgcgacccgcgcgcgatggtcacccgcc
acctgctcgattcgctggccatgcagccctacatcgccagcggcatgctggccgacctgggcaccggccccggcctgccc
ggcatcccattggcgatcacccgcccgcagttgcaagtgacgctagtggaaagcaacggcaagaaggcgcgcttcatgcg
cgaagccttgcgccatctggaactgcgcaacgcccgtgtggccgaatcgcgcgccgaagcgctggacgagccggccgcct
acgaccacctcaccgcgcgcgcgctggacacgctggccggcatcatcgccgtcggcggccacctgctgcgcccgggcggc
agcttgttggcgatgaagggcatctatccgcacgaagaaatcgccgcactgcccgaaggctggacgatgagcgaggtaca
ccagctgcaggtgcccggcctggacggcgagcggcatctggtggtggtgcgcaaggcctgagccgaagctgcgtcggccg
gtttcagcggccctcacccagcccctctcccgcaagcgcgagatggggcaacttctcgccaaggatgcgttcaaccccgc
tctcgtcaggactgccggttcctctgtccggcgcgaggtggcctgctgccttcgacacgcccaccaagtcccttgccccg
gttgcgggggtaaggtgccggcaggacgaatgggggcggtacccggcacgtcaggccaaccgccgacacgcctgtcagac
cagggcaacagcccgcgttgggacttccagcccatggcagcacgcccgggtgctgccatgatcggacgttggctccagat
caggctttctgcacgtgacctctccgctcgccgccgcactctcgctcgctctgctgggcgcagacttcgtcgccacctcg
gcgcaggccgccacaccgcccgctccggccacgctcaccgccgacgcacccgccaacgcgcgcttcagcgccatctacga
aaaagagtgggcctggcgccaggccgagaccggccaggccgacgaagacagcgacaccaccggcgacaacacccatctgc
ccgacgtcagcgcgaccgcgcagcaggcgcgactggccgtgtgggacggcgtgctcaagcagctcgacggtatcgacccg
aagcagctctcgcccgccaatcagatcaacctcgccatttaccacccgcaggtggaaaacctggccgccgacgtgcgcac
gcgcctttacgaaatgccgttcaatgtttttaacgcagctaataaccagctacgcggtgtgcttcgctcttcaacaaacc
accagccaactgtctggtgcagtgtcctcgccaattgcgggaccgttggcggcatggacgccgccatcgaacgccatgga
cgggttcacggcgtatcccgcgagcggcgagggcaccgcgccttcggatgctctgcctctatgacctccgcaatccaggt
cattcacaactcccgcatgcgattgtgcaacgactgccgcccggatacgctgcgcccatgctgctccgccgcgcccgtcg
atcgcccccgtgttgcgcctgatggcgttgctggtgctggtcatgggcgtgctggtcgcaccggtcgcctgcgcactggg
cgatgtgcatgcgctggcgcacgaccaagcgcacctgtacgagggcgttgcggtgctggcggccagcgcagcggtgcggg
cgttctgcagtggctggccggacctgctgatcgcagtggtcttgctgctcttgttcctgcgctcggcctggcaggtggcg
cgtagtgccgggacggaactgcgccgggcgctgcgcaagccggaggcgggtgatcgcgcgtcggcactgttgccggtgtg
cgccgccaaccgcgtccgggcaggtagcgtaagtgcttgcggcacataggaaagccgtggataatgcgcggctcgctgtg
cccggatcgttccggatggcggtacccagcgcaatggggttgccggcttgttccagcgtaagttcttgattcccaacgtt
gcgtgacagtttggcgctgtcggggccgccgctccccaggctatgggtggcaattcatttatcgaggtgcgtaatgtccc
gcgtatgccaagtgtccggcaagcgtgtgcagacgggtaacaacgtctcccacgcaaacaacagaacccgtcgtcgcttc
ctgcccaacctgcacgagcgtcgcttctgggttgccagcgaaaaccgctgggtgaagctccgtgtctccgcgcatgcatt
gcgcaccatcgacaagaacgggattgatgccgttctgaaagagctgcgtgcgcgcggcgaaaaggtctgaggagtaagca
gtcatggcaaaaggcaagcgtgacaagattcgtatgatttcctcggccgctaccggccacttctacaccacggacaagaa
caagaaaaacactccggggaagatggaaatgatgaaatacgacccggtcgtgcgtaagcacgtgatgtacaaggaaggca
agatcaagtgatcgaccgatcgctggatccgctttcaagcaaacccccgccgcaaggcgggtgtttgcgtttgggggaat
cgatcgcagcgttcttgatggatgtgtcgattatttttcgattgcggctaccttcgtcagcgcgcgttcccctctccacc
ggggcgagaaggtactgcttgcgcgtcatgggcgcgcgtaccttggagcgcccgcgctgctagcgcgggcaggggcgcgg
agcgggagtgagggtacggagcgaagcagtcgaagcgtcacctttgaaggcgcgtggcgacgcgttcgtcattctgggca
gtgtcagatgcctgaggcgcaccctcatccggcccttcgggcgaccttctcccccatgaaggaggacaatgtcccggtag
gagaagggagcaataacggcaagctcgccgtgcaacgccgcagtcaaagccctcgtgcacgcaattgcgcgtccagccgc
ggatagacccgccgcgcattgccttcgaacaccttgcgcttgtcggcatcggaaatcgccagtgcatcgatgtagcgttt
ggtgtcgtcgaagtagtggccggtctgcggatcgacgccgcgcacggcgccgaccatccccgagccgaacaggatgttgt
cgatgtcgatcacctcgaacagcaggtcgataccggcttggtgatacacacaggtgtcgaagaacacattgcccatcacg
tgcgtggacagcgctggtttgcccagcatatcggccagaccacggaagcggccccaatgatacggcaccgcgccgccgcc
gtgcggaatgatgaagcacagttccggaaaatcagtgaacaaatcgccttcaagaaattgcatgaaggcggtgatgtcgg
cattgagataatgcgcgcctgtggcatggaaattggcgttgcagctgcccgacacatgcaccatcgccggcacgtcgagt
tccaccatcttttcgaaaaacggataccaggcacgatcattgagcggcacgccattccagtgtccgccagaggggtcggg
attgaggttgcagccgacgaatcggagctggttgacgcagcgttccagctcggcgatcgagtgcgcgatcggaacgcctg
gcgactgcggcagctgacacacgccgataaaggtctgtggatacagctgcaccacacgtgcgatcagatcgttgcagtgg
cgcgtccacacctggctcaccgcttcgtcgccaatgtgatgcgccatggtgctggcgcgtggcgaaaaaatcgtcatgtc
cgcgccgcgctcgcgcagcagacgcaattgatgcagctcgatgctttcgcgcagggcgtcatcggagatgtgcggataca
ccggtgcaggcgcgtgcacatcgtcgtcatgcgcgatctgcgccttgcggaacgcatcgtgcgcggcgggcgcggtggtg
tagtggccgtggcagtcgatgatcatggcgatggtctttggattgcagtggaagcggcaagcaggcggctgccgctgcgt
aaggtggatcggtcgggcgcacggaacctgcaggtgccgacgtatgtcgtggttcccgtgtgcagacgcgcacggaccgc
cgcccaccgcgtttcgacggccgcatcggatggcacatacagcgagccgacccgttgatagcggtcgctgcaggtcagcg
atgcatcggaatactcagccatacagttcaccatcgaacaatttgcgtgccgtgcgcaccactgccgcacgcgtcacggc
accccgtgcatcaatatcgatcacgcagctactcgcaccgctggggtgttcgacttccacctgcagggtgcgcccaccgg
gtaaccgcgccagcgcatgggcgggcgagccggataacaggcaggcggtggcgacggtgaccgcacccagtacgccgatc
gacgcatggcagcggtgcggaatgaacgagcgcacgctgatcgcaccaccggcgcgcggcgcagcgaccagcatcatctt
cggcaccgtggcctcgcgcacatcgcccagttgcatcaacgggccggcgagcagacgcagcgtttccaggcgcgccgtga
gcgcggcgtcggcatcgagcgtggcgcggtcttcgtaaccgctgatgccgacatcgctggcgcgcagcaccacgcatggc
atgccgttgtcgatcagcgtgacttgcaggccgtcgagcgtgtctaccgcctgcccgctgggcagcagtgcaccgcacga
ggagccggcgatatcggcaaatgccagcgcggtcggcgccgccgtaccgtgcacgccatcgatccgggcatcgccgtcat
aacgcacctggccatcgggtgtttgcacggtggcggtagccagggtgccggtgttgcgcatgaaaatgcgcacttcggtc
tggccaatgcgtgtgggcagcaagccgcgctccagcgcgaacggggccacgccggccagcatgttgccgcagttctgcgc
atcgctgacctgcgcctgtttcactgcgacctgcaggaacagatagtccacgtcggcatcggcacgtgtggagcgcgaca
ccacggcggttttcgatgtcagcggatcggcgccacccatgccgtcgatctggcacacatccggcgagccgtaggcgcgc
agcaaaaacgcatcgcgcgcggcggggtcggcaggcaactcgtcggccagaaaaaaaccgcccttggaggtgccgccgcg
catccacatcgcgcgcacgcgctcagacataacgcaggcccttggcggccaggcgttcgcgcattgcatagatatccagg
cccagttcgccgtttgccaggcgctcgcgcttgcgcagcttgcgtgcctcgcgcgcctgcgcttcggccagcgcatcggc
ggcgctggcacgcggcaccacgcacacgccatcgtcgtcggccaccaccacatcaccgggctggatcatttgcccggcgc
acaccaagggcacgttgaccgaacccagcgtctccttgatggtgccctgcgcgcagatggcgcggctccaggccgggaac
tgcatggcggtgagatcgcgcacatcgcgcacgccggcatcgatgatcagcccgcggcaaccgcgcgcttgcgccgaagt
ggcaagcaggtcgccgaagtagccgtcgcaacagtcgctggtcggcgcgaccaccagcacatcgcctgggtgcagttgct
cgatggccacatgcatcatccagttgtcgccgggcggaatcaacacggtgaccgcggtaccggcgatgcggcagccggcg
tagatggggcgtagccggtggtgcagcaggccgctgtgtccctgcgcttcgtgcacggtggcgaccccggcctgcgccag
cccgtcgacgacggccagcggggtgcgctcgatccgggtgacgacctggctcatccatcctcgttagtgatgtgctgagt
gtgtgcgccgcgagccagctggctcaggatcaatttgagctatgcatattggttttgattatagttagagcatgcagccg
actcccgaaccgaatctgcgtcacctctacgcgctggccgtggtacaccaggccgggagcatcaacgcggctgcgccgca
ggtgaatctgtcgcagccagcgttgactcaagcagtggcgcgtctggagcagcagctgggcgtacgcctgttcgaccggc
atccgggcggcatgctggccaccgaggccacccagttgctggtgccgcgtatcgagcgggcgctgacgcatctgggccgg
gggatcggggtggcacggcgcgcgctgcggttgccggcgcgcccgggcctggaacggcgggtgtcgctgggccagttgca
ggccctggtggcggtggatgtggcaggcagctattcgctggcggcggtgcgcgccggtgtctcgcaaccggcgatctacc
gcgcggtgcaatccctggccgatgtgatcgaagtgccgctgacagtgcgccgcggcaagaccatgcagcccacgccggtg
gcggtgcggctgctgcggcaggtgcgtctggcgctggccgagttgcgcgcagggctggacgatgtcgccaccttgcgctc
gcaacacgccggccgcctcaccctgggggtgatgccgctggcgcgcgcgatcctgttgccgcaggtgctggcccggtttg
cacgggcgcatcccggggccagcgtccaggtggtcgaaggcccgtacgacgaattgctggcgcatctgcgcgaaggcggg
ctggatctgttgatcggtgcgctgcgcgacccgttgccggtgcgcgatgtgctgcaggagccactgttcgacgacgaacc
ggtgatcgtggcgcgcagcgggcaccccttggccgggcaggcctatgcgtttgcgcaattgctcgattacccgtgggtga
tcgccgccgccggcacgccggtgcgcgcgcgttggcagcagctattccgcgaccaccagctggagccgccgccgctacgc
atcgaatgcggtgccgagttgaccgtgcgcggcttgttgctggaagacgactggctgaccctgatgtcgcgcgatcagtt
tgtgttcgagcggcttgccggactgctcgccgagatcggcagcgccgggccgcagctgcgccggcaaatcggcatgacga
tacgtagcgattggtatcccacccgcgcgcagtcgaccttcgtgcagaccttgcgacaggtctgcgccgaacgcgtgcag
acggccgatgcgcagggtgggccgtttcgctattgcacgcaggcatcgatagcgacaccgttgtgtttatgcgcggccaa
gtcagaatcgggttcctgatgaaaacggatcactgatgctgcccgattgggtgacaggcacttggctgctggcactggac
tgggcgatccgtctggctgcattgctatggattcccgcccgcaccacgccgggtgcggcgcgcagctggctgctgttgat
cggcttcgtgccggtggtcggcctgccgctgtatctgctgttcggccacccatggttgtcgcggctgcgggtggagcggc
aagccaccgcctcgcaggtgattcgcgagcagcaactgccactgcacgcgctgcgctggaccccgcaggcagacaccagc
agtgccgaagtggtgccgctgatcgagcgcgaaggcgatttcatgccgacgctgggcaatgcggtggagttgctcgacga
ctacgcgcactccttgcaaaccctgatcgcggcgatcgacgcggccgaaaaacgcgtgcacttgttgtactacctgatgt
tcgacgatgcggtgggcgaggcggtggtggcggcgctggaacgcgccagtgcgcgcggcgtgcgctgccgtgtgctgctg
gatgcggtgggcgccaagcgcggcctgcgtcgctacagcaagcgcctgcaggacggtggcgtgcaggtgctggcggtatt
gcccggcggcctgccctggcgtcgcagtgggcgcatggatctgcgcaaccatcgcaagattgcggtgatcgacaaccaga
tggcgtttgtcggctcgcagaatctggccgaggccggcttcatcgatggcgtgcccaatcgcgaattggtggcacgcgtg
cgcgggccggtggtcaatcatcttgaagcggtgttcgccagcgactggttcaccgaaaccggcgagcgcctggacgtctg
gccggacgcgccggtgtgcgaggccaatatcgccacgcaattgctgcccagcgggccggcgtatccgttcgacaatgcgc
gcgatgcgatcaatgcgatgatccatctggcgcggcgcaaggtggtgctggtgacgccgtacttcgtgcccgacgaggcc
ttgctgagcgcgttgcgcattgccggcgtctcgggtgtggatgtgcagttgattttgtcggagagcaacaaccagcgcct
ggccgtgtgggcgcaggaagcctatttcgaagaactgctgcggtgtggggtgaagattgcgctgtatcgcccgcattttc
tgcatgccaagcacctgagcatggacgagaacattgcgctggtcggctcgatcaatctggacatccgttcgttcgcgctc
aacgccgagatcggcatgctctgctacgacactggcgtggtgcagcggctgcgcgagatcgaacaggactatttggccaa
tgcgcggcaattggagctggatcagtggcgccgccgcccggcctggcgtcgcagccgcgagggcattgcgcggctggccg
atgcgttgatgtagggtgcttgcgtcaatccaggcgcatgacctggaagacgttgccccccgggtcgcggccgtcgtaca
tctgctacgcaaagccggcatagcgcttgagttcgtcgacatgcacgcctgcgtgctgcagttgctgccgatgccctggc
agatcggtggtgatggcgaacaccagcctggcggcggtgtttgccgcattcgctacgctgccgggtgcacgtgccgtcgg
ctgctgtcgttaggtttccccacctggtgcagcgccagctcgatgccgccggctgcgagcaccacccactcgtcggcgat
ctccttggtgacggatagcgcgacgtgcgtttggtaaaacgccttgaccgccccgacatcgtgcacgtaaaggatcagcc
ggaccaacgcgatggacatgttgcagggctcccagggcacgcgccgatgtcgagcggccgatcgtagcgcttcgggtgtt
agccgtgtgagacgcggtgatacacgccgcacctgcgccgctgcggcatggccgtcgtgcagcgaacgacggtggctcat
gtgaagcatcgcctacaatgccgccatgaatggacagcgtaatcccggcgatgcagtgatcgccatcgtcggtggtgggg
cgtccggtgtgctggtcgcgctccagctgctgcgtcaggccttggtgccgttgcagatcgtcatcatcgagccgcatgcg
gtgctcggcgaaggcgtggcgtactccaccgtgcgagccgaacacctgctcaacgtgccggctgcgcgcatgagtgcgct
gacggagctgccgaacgactttgtcgattacctgcgcgcgaacgcctgttgccccgagctggacgatgcgcagctgccgc
aacagtgtgtggggcggcggcattacgccccgtatctgcgcggccgtttgcaagctgcgcgtgcgcacagcctggcgacg
ctgcgcgtgcacaccgcgcgcgtgcagaccctgcaacccactgccgaaggggcgctattgcagctggacgatggacacgt
gttgcaggccaccaccgtggtgctagccgtaggcaatgcgctgcggccgctaccgctgcgcggtgccacgggattgtcgc
gtgcgcagcgtgttgaagcctgggatagcggggcggtcgcagcagtgccgcaggacgcggcggtgtgcatcgtcggttcg
ggcttgagcatggccgatacggtggtgacgttggcagcgcaggcgcatcgcgcggcaatgcatgtggtgtcgcggcatgg
actgttgccgttgccgcaggcgcacggcggcgcggccgcattcgacccgcacccgttgctggtaatgccgctacgcgcac
gcatgcgcgcactgcgccagcacgcgcgtgccgccgccgcgcagggcttgccgtggcagagcgtgatggagcgcatccgg
ccgttgagccaggcgctgtggcagacgctgtcgttcgccgaccagcgccgttttctgcggcatgtggtgcgctattggga
tgtgcatcggcatcgcatcgccgcatcggtgcatgcgcagctgcaagcgatgcaggcgcgcgggcaactgctggtgcatc
gcgcgcggttggatgtggccttcgaggtgggcgcgtgcgtgcgcgtgagcgccggggccgccagtgccgggcatgccttg
cagctggatgtgcaggcgctggtcaatgccaccggcgtggaaatgcgcgtgcaggcgatgcgcaacccgctgctgcagca
actgctggggcatggcattgccgtggccgggccgcatgggatcggcgtggacaccactgccgatggcagcctgatcgatg
ccgacgggcttgagaatccgcaactgcgggtgatcggcagcctgcgcatcggcacgttgtgggaaagcctggcggtgccg
gagctgcgtgagcaggctgcggcgattgcgcgggatgtgttgggcgtgctggggccgtgatgcgcgtgaggggactgagg
tcttcgccaaagttcccttctcccgccgtgacattgtcctccttcatggggagaaggtgccccgcaggggcggatgaggg
tgtgggcgaagcctcgtgttacccaacattggcggtggcttcgccccgtaccctcaccccaccccctgctccgcgcccca
gcacgcgccagcggcgcgttcgctcaaagacacgcgcgcgttcggcacgcgagccgtgccttctcgccccgcaagagagg
ggccgtctcttgcgatcaatcaccgaaatcccaaccgcttcatcgcaatctcagccgcagcgacgccacaaccggtaaaa
tgcgccggtggatgtctctcatttgctcgatcatctaaaccccgcccagcgcgaggccgtttccgcgccgccggggcatt
acctcgtcctggccggcgccggctccggcaagacgcgcgtgctgatccatcgcatcgcctggctcaacgaagtccagggc
gtgcccaatcacggcatcttcgcggtgaccttcaccaacaaggccgccggcgaaatgcgccaccgcaccgacctgcagct
gcgcaatggcagccgcgggatgtggatcggcaccttccatgggttggcccatcgcctgctgcgtctgcattggcaggacg
cgcggttgccggaaggcttccaggtcatggacagcgacgaccagttgcggctggtcaagcgcgtggtgcaggcgctggag
ctggacgagagcaagtatccgcccaagcaactgagctggtggatcaacgagcagaaggacgaaggccgccgtccgcagca
tatccagcccgagcccaacgacgattggaccgaggtgcgccgtcaggtgtatgcggcctaccaggaccgctgcgaccgct
ccgggttgctggatttcgccgaattgctgctgcgcgcgcacgagttgctgcgcgacacgcccgcgttgctggcgcattac
cgcgcgcgcttccgcgagattctggtggacgagttccaggacaccaacgccatccagtacgccttcgtgcgcgtgctggc
cggtgaatcgggcaacgtgttcgtggtgggcgacgacgaccaggccatctatggctggcgcggcgccaaggtcgagaacg
tgcagcgcttcctgaaggatttccccggcgcgcagaccgtgcggctggagcagaactaccgctccagcgccaatatcctg
ggcgcggccaatgcggtgatcgcgcacaacccggaccggatcggcaaacagctgtggaccgattccggcgatggcgaccc
gatcgatctgtatgcggcctataacgaagtcgacgaggcgcgctacatggtcgagcgcgcgcgccagtgggtgcgcgacg
gcggtagttatggcgaattagccgtgctctaccgcagcaacgcgcaatcgcgcgcgctggaagaagcgctgatctccgcg
cagttgccgtaccgcgtatatggcggcatgcgcttcttcgaacgcgccgaaatcaaggacgcattggcgtatctgcgcct
gctcaccaaccgcagcgacgatgcggccttcgagcgcgcggtgaatacgcctacgcgcggcatcggcgatcgcacgttgg
atgaagtgcgccggttggcgcgcgccaatgcgctgtcgttgtgggaagcggcgatgctgtgcacgcagcagaacacgctg
gccgcacgcgcacgcaacgcgttggcgaccttcctcagcctggtcggtcagctgcacgccgaaaccggcgagatggaact
ggccgaacgtatcgaccacgtgctgatgcgctcgggcctgcgcgaacattgggccaaggaaagccgcggcggactggatt
cggaatcgcgcaccgagaacctggacgaactggtctcggtcgcctcgcgcttcacacgcccggacgatgaagacagccag
ggcatgacggagctggtcgccttcctcgcttacgcatcgctggaagccggcgaaggccaggcgcaggccggcgaagaagg
catgcaactgatgacgctgcattcggccaagggcctggagtttccgatcgtgtttttggtcggcctggaagacggcttgt
tcccgagcgcgcgctcgttggaagagagggggcggctggaagaagagcgtcgcctggcgtacgtcggcatcacccgcgcg
cggcagaagctggtgttgtgctacgccgaatcgcgccgcatccatggccaggacaactacaacgtgccgtcgcgctttct
gcgcgaaatcccgcgcgatctgctgcatgaagtgcgcccgaaggtgcaggtctcgcgcaccgcctcgctgggcgcggcac
gcggcgggccggtgcatggtgtggtggaagcggcaccgatcacgctcggcgccaacgtcgaacaccccaagttcggcggc
ggcgtggtcgtggactacgaaggcgctggcgcgcatgcgcgcgtgcaggtgcagttcgatgaagtcggcgtcaagtggct
ggtgatggcttacgccaatctgacggttgtgtagtcgggtttgcattcgcctgcgattgcgtttttagcaggcgacggcg
tagtgcggttgcattgcgtgtgcagtaataggcaccgaccgttggtgcacgtcatgcgtcagcgagatcgcgtgaccgcg
tgaggcagacttcaggatgaagcgtcgtcgcccttgcctcgtggtgcgctcacatttcccaactgaagcttgagttgatc
tgcttgtcgttcaccataagtggcaatttatctgcgagcacgacaaaggtaaatggcggcacatgcgggtctccacctgt
gtaaatcaggcggaagattctgcgcttggtgtcgaacgtcttgaactgtaagtcgctctgcaaccagatgccctcgttgt
cgtcaggtgcattgaaacgaagactggcgatcactggtcgggcctcgtgcccgatttcgaacaggatggagtagccacct
tcttcaaaagaaagtgaggtggttgcgtgtgcaggtgtgctcaggcaggccgacagcagtaatgcaaggcaagcggctac
acatggtgtcacctgattagccccgaccttcagctgcagcacctccgcgcttatcgctaaaccggcccaatgccaggccg
ccatggggtcctggctgaaagaacttcgcaccggctcctcgcatcagcagcgccaagatcagacatcatggaacacatcg
gtaaaacgaagctatttgcaggactgcaacaaaaatccagctgagggtcagggctaatcaggtggtgtcatgacgtcatc
cttgaacgtggccgtgacggaaggccgtggtcaggagtatcgatgctggcaccgcggcagtgcaacgtatgcggcaagca
atggaatggcgacacagccgccacgttggcggggccggtgctcgaaacccgcgttggccgttccacctcgctgttgagcg
cgccagtcgcttcaggtcattcctgatcgcgacgttttgtaagccgcttcctgattagcacgcactttcagcggtgaaca
gggtgacatcacgcagggcccgctcggaccacggcttgctggcggctgcggcggccagcaagctgggcaccagccgggtc
agatcgaaacggcggttgaaccgccacatcgtctctgccagggagcgctgggcgtatttggcgaatttgaaggcgtgata
ggcaccgtccagcgaacgctttaggttggacaacaccacgttgacccagcgtgcgttctctgcctcgcagcgacttcgac
cgctgccttcgatcaccgtgtgcgcgtgctcggcttccagtgctcgaaacgcaccgagtccatcactgtagacatctgct
ccaggatgcaggcgttgcccgatccattccgacagcgccgccttggtgaagcctgggaccggatccatcaccgcgcgcaa
tggacgaccgtcttcagtggtctccacggcgatcacgaaaggacgcttgttctccgagccgcgcccggccttgccaccgt
tgcgttctccgcccaggtagg----catcgtccagttgcacgatcccgcccaacttgcggttcgcctcgcgttgggtcat
ggcctgcatcagcttgtgcttcattcgccacgctgtcgggtagctcactcccaggtgtcgcatcaactccagcgccgaca
ggttcgtcttgctctggcccagcagatacatgccaagcagccaggtgcgtagcggcagcttgctgttgtccatcaccgtg
cccgagcgcaggctggtctggcgatagcaggccgtgcactgccagtacgtggtgccgtgacgctggaatcgactgtgcgc
ggtagcggcgcaacgcggacaaacaaagccctgtggccagcgcgagatctccaacgcctgctcgcactgctgcgcgttgc
catagcgcttgaggaacgccggcaacgacagcccggctt-gaactgcacacgattcatggccatgatctggtctcggtgg
agcgacggtcctaccatcgaccggtcggctctcactggctgcgactgtgctgaaagatcgtgctaatcaggctcccccat
gcaggaggataatgtcccggtgggagaagggactggtcggcatcgcccaacccagctgaaagcgtcctctcaaaaactct
cagccagccgaattcaaccggctattacgccgcccatacgccaggtacaccaccacgcccagcgcattccacagcaggaa
ccagccctgcgtgttgctcggcaaactccagaacaggtacaggcagcccaggatcgccaccggtcccaccacccacgcca
gcggcgtgcggaacgcgcgcgcgcggccgggctcgcgcacgcgcaacaccaacaggcaggctgccaccgcggtgaatgcg
gccagcgtgccggcattggccagtgcagcgatttcgtccaaccgggccacgcccgccaatgccgccaccagcaccgcagt
aagcagcgtgatcgccaccggcgtgccggtacgtgcattgaccttggacaagccgcgcggcaacaagccatcgcgcgaca
tcacgaagaagatgcggctttgcccgtacaaaaacgccagcagcaccgtcggcaacgcaatgatcgccacggcaccgatc
accagggccgccttgccgtggccgagttcgcgcaggatcagcgccaacggttcgggactcttgccaaacacggtgaagcg
catcgcacccaccgcggccagtgccaccagcacatagatcagcgtgcagccgatcatcgagccgacgatgccgatcgaca
gatcgcgcccggggttcttggtttcttcggccgcggtggaaatcgcatcgaagccatagaacgcgaagaagatgatcgcc
gccgccgccatcaccccgcgctccacgccatcgggacccatggccttggagatgccatacggcatgaacggctgcaggtt
ggcgcttttgaaggtcggcaacgcaatggccacgaacacgcccagcgcgatgatcttcagcaccaccagcaccgcattga
gcgtggcgctttccttggtgccggccatcagcatgccggccaccaggaaggtgatcaccaccgccggcaggttcgcgatg
ccgccggcatgcggcccggcgatcagttcatgcggcaagctcgcccccagccactgcaggaagccgacgaagtaaccgga
ccagcccaccgccaccgtgctgaccaccagcgaatattccagcaccaggctccagcccaccacccaggcgatgctctcgc
cgagcgcggtgtagctataggtgtacgcactgccggcggccggcatcatcgtggccatttccgcatacgccagcgccgcg
caggcgcagacgatgccggcggccacgaacgacagcagcaccgcagggccggccttgtcggcacccacgccgatcagcgt
gtagatgccggtgccgacgatggcgccgatgccgagtgcgatcagatgcggccaactcaggctgcgcaacagttgccgcc
cggcctcgtgcacggtgacctgatcgatggatttgcgcctgagccaagacgacatgcggacctcgcgggattcaacacaa
tgcgcgagtgtcgcccaacgcagcacagcaaagctatcggtccaactcgtcgcgttggctgcgtgcagccagatagtggc
aaatcgtgttcgatcatacgcgtgcagcgtgtcgtccagcgccagctcgtcgcacaaccacaacacgttgcgcacattga
tcggggtcggctttccgtagatctccagcatatgttcctccttggtgcgcgtgatggctcccaaccggcgatggtggcgc
gcgctgcacgcaacgccagacgtttgctgcggcaagcgcaatcgtctgcgtcgacgcacgccaccaggagcagcaaagcg
cgcattgcattcttagcgctgcaatcctgcggcgctacagttcgatcttgcccgcgtctgcatcgcgcaagattgcattg
aagcgcagggaacaagagcgcagccggtagcaagtgccgcgagcgcggaagacgccgccgccgcgttgccgctgactgcc
atcaccgcctgggagctgctgttcgaccggctcggccttgtcgaaggcggtggccaaggccaggcgctgctggtggtcgg
tgcggccggcagcgttggctcgatcctggtgcagctggcgatcacgctgaccaagctgaccgtgatcggtaccgccgcgc
gcccggaaacccaggagtgggtgcacgcactcggcgcgcatcacgtgatcgaccacagccagccggtgggcgaaggcctg
cagcggatcagcatcgcccaggtgcagcacgtcgccagcctcacccacaccgatcagcacttcgtccaactggtcgaggt
actcgccccgcaggctcagctggccttgatcgacgacccggccacgctggacgcgctgccgcccaagcgcaagagcctgt
cgctgcactgggagctgatgttcacccgctcgctattcgaaaccgacgacatgatcgcccagcaccatctgctcaatcgc
gtcgccgagctggtggacaccggagtgctgcgcaccgccctgggcgagcactacggccgcatcagcgccgacaacctgcg
ccgcgcccacgccgcgctgcaatcgcaccgcaccgcacccgcggcaagctggtgctggaaggcgtctgagcgcagacgcc
gcaggtacgacagcggtctggcatggccgctgtcgtgcagtctcacccttcagcgttggcacgcgatcgccgctggccag
gatccgcgacgcagccgttgcgacaggccccgctacactgcgggcatgtcatccgaatccctgatccttctcgggctgct
tgtcgtagtcctcgtgttgcagctgctcgcgctgctgcgacgtccgtccaccaccgcgctggagcatgcgctgcgcgccg
agcaacgcgacggccgcggcgaactgcgcgaacaactcgaaggcctggcgcggcagcaggacgcccgcctggaaaccttc
gcgcgcaacctcaccgagctgtccacgcgcaccgaccaacgcctggacctgctgcgcgacgcgctggccgaagacgcccg
caaggcgcgcgaagaaagcggtcttgcgcaacaacgcaccggcgaactgctgaccctgcggctgaccgaactgcgtagcc
agctcgaaggcttcggccagcaacaggaaacccgcatccacgtgttcggccagcaactgaccgagctgattgcgcgcacc
gacacccacatggccgcactgcgccaagcgctggccgaagattcccgcaagggccgccaggaagccggccaatcgcaaca
acgcttcaccgaagcgctgggccagcgcttgaacgaactcacccagcgcaacgaattgcgcattggcgagatgcgcgcca
cgctcgagcagcagctggcaaacctgcaatacgacaacgccagcaagctcgaattgatgcgcgccaccgtcgatgaaaaa
ctgcagaccacgctcaacacgcgtctggatgcctcgttcaagctggtctccgaacggctggaacaggtgcagcgcggcct
gggcgaaatgcagcagctggccaccggcgtgggcgatctcaagcgtgtgctgaccaacgtcaaggaccgtggcggctggg
gcgaagtgcagctggacaacatcctcgagcagacgctgacgatggagcagtacgcgcgtggcgtgcgggtgaagcccgac
agtgccgaagcggtggatttcgcgatccgcctgcccgggcgcggcgacgatacggtggtgtggctgccggtcgatgccaa
gttcccgcgcgaagattacgaacgcctgatcgacgcgcagggaaagggcgacctcgacgcgatcaagaactcgactgcac
agctggaacgcgccatccgcatccaggccaagtcgatcagcgacaagtacgtctgcccgccgcagaccaccgacttcgcg
gtgatgtttctgcccaccgaaggcctttatgccgaagtgatccgtcgcgccggtctggtcgatctgctgcagcgcgagca
tcgcgtggtgctggctggccccaccacctttaccgccttgctcaacagcctgcagatgggcttccgcaccttggcgatcg
agaagcgttccagcgaggtctggcaagtgctgggcgcggtgaagagcgagttcggcaaattcgccggcattctcgagaag
gccgagcggcagatcagcaccgtcggcaagagcctgggcgaagccagccgcaagacccgcaccatcgaacgccgcctgcg
cggggtggaaaccctggccggtgagcaatcgcaggcgctgctggacgatggcagcgacgagcaggaataggcagcaggca
cacgaggctgggcaggtcgcatcgctgcgcccgaagacggacacccgcaggagcgccctcgggcgcgatggagtctgcac
gcctacgaaagccttcagcactgctcactgcctcacaaagaccaacgcacccttgggaccacctcggatgcgttggacgt
tgcagtgaaggcttcgcgcataagtgcgctgacaaaagtgatgctctgcgcggcgagcactctcatgtggcgcgacgaag
atcgcgccgcccgtagacacgacccagaattcatcttccatcggtacttcaagcggaacagcgccgaggtgcgacgccgc
ccacgccacgctgacaccaatgtcgcgatgcttgccgtcactttccgagggagctttctcacgtccggtcgttggatcta
cacctgcgtgtgcgcgctgctgctggccgcctgcagcaatgcgccaaccgcctctcctgcttcgccggccgcgcaggcgc
ctgctgcgcaaacgagcgccgacgccgctgcctgcaccgcgaagggcggccaactgcgcccggtcggccgcctgcagatt
ccgcgctgcatcgtgccgtatgccgatgccggcaatacgtgcagcgataacgcggactgcagcggcgactgtctggctac
cagcatcgtgccaaccggcgccgcggccaccggcacctgtcagcgcgacagcgatcgcttcggttcccgccaggaggtgg
tcggcggcaagggccaggcggcgttgtgcatcgactgatatccgggtgaggcgggcgactcgatccggcgtttcgaacac
tcggtacgccagccccaacgagcgcagaatgacttcgacatcgcagactctgcgatgtcgatgcgctgccctgtcgcgcc
gcgtcgcgtcgatgtcttcgaccgtgggatgcaggccaccggcagccatacgcaaaaggtggagcaggccgtcgagaact
tcgtcgacacgcagcgacgtctccatgcgttcgccaagatgcccggtgccaggccacgcggtggatgcgcacatcgctac
cctggcggcgaccacgctggacgcacggatcggtatcgcacttgcctgcgcgcgggcttatgctcggcgttctctaccgc
tatcaggacgcacgcatgaaccagacgctgtacgacattccggtgacccgcatcgaaggcggtccggccaccttggccga
ctaccgcggcaaggtgttgctggtggtcaacgtcgcctccaagtgcggcctgaccccgcagtacgaagggctggaagcgc
tgtatcgcgacaagcgcgcacagggcctggaagtactggcgtttccggccaacgacttcaacggccaggagccaggcagc
gaagcggagatcgcgcagttctgccggctcacctacgatgtcacctttccgatgtttgccaagatcgccgtcaccggcga
gcaggcgcatccgctgtatcaggcactgaccagcacgcatccgcacaccaccggcgacggcccgatgcgggaaaaactgg
ccggctacggcatcgcccccaaccccgcgcccggcgtgttgtggaacttcgaaaaattcctgatcggccgcgacggcaag
atcatcgaccgcttcgccccggatatccccgccgacgatgcacgcctgcttcaggcaatcgacacggcgttggtggttta
aatctcgcgattcttttaggggtaagcagcgcgtgcattgccggtgaaatagcgcttcggtgtctcagctaactggtcgc
ccctgaaaaacccctctcaaacctccagtgccatgtttgccggccacatgatgcttgagcgcgttgaggggcgcgcccgc
accacctgcaaccaggcacgcaaaaaggcgatccagcgcagcagccaccgcagattgtcgccagcggcgcagccgagcac
gtgcagtgcatcgcctcgggcgcctttgagatggcagcgattcaagcggcagtcctgtttcagatgtccgatcaccggct
ctaccgcttgccgtcgtttgatccagcgccattgccgtggtgtcagcgtcttggcttggccgcgatgcaggatctgcaca
ccctccacgtcgcgcccgcgataccccagatccacaatcgccacctgcgggatcacatccacatcctgcagcagcccgcg
cgcctgttccagttgctcggccaacgtatcgccgtcgtagggatgaccgggaaaactgcgcgcgcccacgatcaagccct
tgcgcgcactcaccgcaatgccgaccttgacgccaaattcgtacgggctgcttgccttgcccttgctgatgcattccact
tccggcgcgtgcaaggcgtagagtttttgtttgtccttggggcgctctgccaacaaccggtgtgcgcgctccaaccagac
accgatgcgctcacgtaccgacggttccagctggtccagcttgcgttgcagatcgcgtgatacccgccccaggatcgtgc
gttggcgtcgcagctccttgcgcatgcgcttgaactggcgcgcatgcgcatggcgtccggacttgcggcgcaacgccgga
ccttgccgcgcatcgctctgtcgcagtgtgatgccgtggcgcttggccagcagcaccagcttcttgcgcgccacctccag
caaacggctgtcggtgggatgggcgatcgctttttcctgcacggtggtatccacgatcacccgcgacaactcgcgtgtgt
ccaccgccttcatcgcgtgagcggtgttgatcgtatgcgccaacagctcttccatcccggcttcgcccagacgctgtcgc
caacgtgtcagggagctgggatcgcacggcaagcaggtctggaacaccacctcgccggtgaagaactgccagtacggatt
ttccagccaacgttcgcagaccgcctcgtcggacaggtcgtaggcgtgcttgaggtagagcagcccagcgatcagacgca
ccggcaatgcgggtcgaccgcctgtgctggtggtggccggcaaccgcggcgacagcgcctgttccaacgcactccacggc
agccgatggctcagctggaccagtggatggcgcaagtcgatctggttctccagacgcgaacgaaacagctcatcggcagg
caattgctcggcagcaggacggcgtgtccgcatgggcgaaaactgccagaaaccaggacgtagcgtaacgaacactggca
attcccgtacgcctaaaacgcaggttaagccttgcaatggatgtggcctgggggtttttcaggggcgactgattagcccc
gacctcggaatacccgcctatctccgcatcacgataggagacactgcgattctgagccggagtcgaactggcatcgcaaa
ccgcacagaaaaattagggcctgttaacacatccgaagcccatcaacgaccagaacgaagctgaggaagccaaggaacat
gacatccagcttctcgaagcgcgtgaaaatccgtcagtagcccttcaagcgacggaacagcctctccacttcgttgcgcc
gcttgtacatttccttgtcgtactcccaaggatcgacccgattggacttgggtggaaccaccggcacgaagccaagatcg
agcgccaactggcgggtttcattgccttcgtaagcgcgatccatcagcagatgaaccggccgctccactggccccaggtg
ttcaagcaacgcgcggcctgcgggtgcgtcatgtgcgttgccaggcgtcaatccgaacgtgatggctgttcgagcatctg
cggcaaccatatgaattttggtgttccatccgccgcgcgatttcccgatggattgt----gggccgttttttttaatgcg
ccagtgccatccggatgcaccttgatgctggtggagtccagcgagaccgcttcgattttgatgcgcacgatctggcaggt
ctgcaattgggcgaacatccggtccagcacaccggacttggcccaacggttaatgcgcgtgtacaccgtatgccagttgc
caaagcgctcgggcagaccgcgccatttgcagccatgctctgcgacgtaaagaagggcgttgactacctgcaggttggtc
atgctgacattgccgcgttgcaaaggtaggcaatgctcgatgagtgcaaattgtgctggcgtgatctccatgcccaatag
tttaatcgctcgagacattaatgttaacaggccctagaaaagagtaagctgcggcgtgtccggtctgggtggacggaact
gcgtggtatcgagccttggcaatcgcccgaatccaaggcgccgatacgcgatggaaaaccgctgcgcgatcagctctgca
aacgggccttcgccaaccatgcgcttaccgaagccgctgtcgtagtccttaccgccacgcatctgctggatcaggctcat
gacatgcttggcacgatccggatagtgcagctcgagccactcgcgccataactgggtgagttcctgcggcaggcgcagta
acacgtagccgcccgaacgtgcgccgtgggctgcggccgcgtccagaatgcgctccagttccttgtcgttgatcatcggg
atgaccggagcgaccagcacccccaccggtacgccggcagtgtgtagtgcctgcatcgcgcgcagtcgcgcatgcggcgc
ggcggcacgcggctccatcttggccgcgaggcgattgtcgagcgtggtgaccgagaaatacaccgacaccaggttgtgct
gcgccatctcggccagcacatcgatgtcgcgttcgatcaacgctgccttggtcacgaagctgaccgggtgacgggcttct
gcaagcacttccaggcattgccgggaaatgtgcaggcgccgctcggcgggctggtaggcgtcggtattgatccccaacgc
gatcggcgagcactggtaggacgggcgtgcgatctctgcgcgcagcagcgctgccgcattcggcttgacgaagatccgcg
tttcgaaatccagccctggcgacagatccagatacgcgtgcgagggcctggcaaagcagtacacgcagccgtgctcacat
cccctgtaggggttcaccgactgcgagaacccgatgtcgggcgaggtgttgcggctgatgatgctgcgtgcgacttcttc
ggccaccacggtcttgggacgaatgccagtctcgccatcggcatcgaccgcgccccaaccatcgtctatctcgacggcgg
tggtgaccgagaagcgaccgggcacgtaggcggtggtgccgcgccccttgatgaccgtgcgcgagctgcggacatcccgc
tcagctaccgcgctcgcgctggggaaaaagttcttctgcatgcagttagtattcttactaacgatgcgcgatgcaagcga
cgcgtactgaactgaagagcgagcacaagcgttgcgagccggtacagggcgcagtcgcaactgggcgaatggcgaatggc
gaatggggaatcggcaaagcaacagcagcagcggaaaacgccgccgttgcgattccccattcccgattccccgccgtaaa
gcgcttgcgccgactgaaacaggatccagctcgtcgcaatgaacttgtccgcgccgacctggcggttgccgcggtgggtg
tgggtgaaggcggtgggggcgatcagcaggctgccggtgcgcgggggcggcttgcgttgctggaacaggaattcggtttc
gccctgcgcgaagtcgtcgttgagatacagcgtccacagcaggagccgatgcagcgtgtcggcgctggcatcgcgcggat
aaagctcgcaatgccaacacgggtagccgccctggttggcggtataccactgcacgctgctggctctggcgcatgcgttg
caacgattgcggcgcaatcttcgtgcgagatggtgtcgtcggcgatctggatgaagtcgggttggcgtatgcgcttgacc
atagcaatctggcgcgccgactgcggcgttcgccaagcattgcgcacaggcgggatcagcacgcgaggttgtcgacatcg
ccagtgggtggcgacggggcgacaccgtgcatggtggtgaagcgctgtgttgatgcggggtgtcctgcctgcttcgcttg
ttagcggcggagggtgtcgcgtgttgggcctgcaaagcagcaaagaaaaaccccgccgaagcggggtttttcgtcacaca
acgcgtgctgcgacgatcagaacttgtagttgatcgacgcggccagcacgtcgcccttcacgtcatagctgccagccaga
cggtcgccggtggcgctgcgggtatcgctggtcgggttgttggtgaacaggtgggtgtaaccgacgttgtattcggtctg
cgccgacggacgccagctcatacccagcgaaacccacttgcggctcgcgtccggcacgcgcacgtcgcggtgttcggccg
tggtcggggtctggtcgtatgccaggccgccgcgcagggtcaccgtatcgctcatgcggtaatcggcaccgatcgaggcg
aaggtggtgtcgcggtaggagaagtccagcacactgtcgggctggttggaggcgaagtccacggtcacctggtcgaactt
gctccaggcggtgcgggtgacgtcggccatgatcgaccactgctcgttcacgttgtgcgtgaagctggcggtcgcgctgg
ccggcagcttgacggtagcgcggcccttggtgtcgacgaaggtgcccggtgcggccacgctcagcaccgcggcagcactg
cccggcacggtgaagtcggcagtgccatcggtgatcttgtgttccacctgcgagcggtagctgaagccgatatgggtgtt
ctcatcgatgctgaacaagccacccagagtgaagcccacttcagtgctgtcgcccttgatgcgcgagtagccatcggcgc
tgcccggcgcgaagcccggcacgcggcgcgcagccagcacgctgccaaaatcgacggcgttggccaggtcgatatccaga
cgctcggcgaacaccgaggcgccgaaggacacgtacgggttcacgtcataggagaacgcgacgttgaagtcgatcgcctg
cagctcggtcttggtgccgtggtagcggccgacccagtcgcggtcgtattcggtcttgaagccgaacggcacggtcagcg
aggtgcccaggtgcatgttgtcgttctcgccgaacggcacgtggaagtacatcgccggcaccggcgcgatcatgccggca
tcgccgccgttaccgccggagaccggggcgccgttggcgtagttggccgactcaggctggaacctggccgagaagctgat
ggcgctgacgtcggcctggaacaggcgaccgtccaactggcgcataccggccgggttgttgaccatgatggaggcatcgt
ccggggcgctgcccgaacctgcgaaggcgcggccgaggcccttggcgctgttttccttcagctggaacgcggcgccgtgc
gcctgaccaacggccagcacgccggcgataccgacggccagcagggtggcgcggctgagaatggaagcggtagacataag
ttgtagctctccggataaggactgcaatggtcgactcagcgcccgcgtccagcaccaatccagtgcccggagcgcgccgg
agccccccccgacatacgacgccgtacgcagtataccgatgacgattaaccgaacaataacgcgtcgcgcgctgaacgcg
ctgtcaggttagggttgggttcagcagcgcggaccggctattgtccccctccgatgttcgtctctctcccttcccgcaag
aaacctaccccgcgctgggcggtgccgctgctgttcgcgacggtgtggctggcctatctgtggtcgatcagccggccggg
cgaggcgcgcaatacgctgtggctcgactggggcgcgctctccagcggcgtttccaatctgggcgactggtgggcgacct
tgcgcgacggcagcgtgctgcgtctgttcactgcgctgttcctgcatgccgactggtcgcatctgctcggcaacctgatg
tttttgctgatcttcgggttgccggccgagcgcatcctgggcccgtggcggttattgctgctgtttctggttggcggcgc
ggcctccaacctggcggcgatctttgccatcggtacgccggaccgggtgatcatcggcgcctcgggtgcggtgtcggcat
tgatcggcacgtatctggcgctgtttccgggcgccaagctgggcgtggtgctgccgctgggcgtcttcctcgaattcatc
cgcgtgccggcgccattgttgatcggcgcctgggcgctgttgcaggtggtgttcgcctatatcggcccggccttcggcat
ggtggcgtggtcggcgcatatcgccggctttgtgttcggcatcgtgtacggcttgtccgtgcgcgcggcgatcgcgcggc
ggctgcgcaagcgccacggcttctgaggcgcgcagcgcgccgggtgtcgagctgatcaggcgctgatggctgcgcggcgg
aggcacccaacgcgcgatgctgcgcacgtcggtggccaggcgtgcgcgcttataatcgtggcatgtccaagtctctgtac
aaagtcaccttcctcaatcacggcaaggtgtacgagctctacgcgcgtgaggtcaccggcagccatctgtggggcttcaa
ccagatcggcgagctggtgttcgatgtgcacgatggcctggtggtggaccccaccgaagaacgcctgcgcgaagaattcg
gcaacaccaagaccttgcacctgccgatgcaaagcatcgtgcggatcgaagaggtcgacaaaaaaggccagtcggtgatt
cgcgatgccaccaccggcgacaaggtggtcaccccgttcccctcgccgatcaagccacgctgatgcgcattctggtgcca
gacgattatcagggggccgtcgctcagttgccctgcgcgcagcacatgcaaggtcaccaggtacaggtactgggcgcact
ggacgaggatctcgacgcgcgtgccgcgtgtctggccgatgccgatgcggtggtgctgatccgcgaacgcacgcgggtag
atgcggcgctgctgcaacggctgccacggctgaaactgatcagccagaccgggcgcgtgggcgcgcatgtggatgtggcg
gcgtgcaccgcgttgggtgtggccgtggccgaaggcgttggctcaccggtggcaccggccgagctgacctgggccttgat
cctgtcggccagtcgtcggctgacggagtaccagcatgccttgcagcagggccgctggcaggcgcttggcgatcccggct
tgggccgcgtgctgcatgggcgcaccttggggatctggagttatgggcggattggccaacgcgtggccagcttcgggcgc
gcgttcggcatgcaggtgttggtgtggggcggcgaagcgtcctgtgcgcaggcagcgcgcgatgggttcacgattgcggg
cagccgcgaagacctgttcgaacgcagcgacgtgctgtcgctgcatcggcgcctgaccgcgcagacgcggcatgacatca
ccgcacacgatctggcgcgcatgcgcgccgacgcgttgctggtcaacaccagccgtgccgagttgatcgccccaggcgcc
ctgctcgctgcgttggacgcgggccggccggcgcaggccgcgctggatgtgttcgagcacgagccggtgctggacccgcg
cgatccgctgctgcggcatgcgcgcgtgctggcgacaccgcatctggggtacgtggagcgcgacagctatgcgctgtatt
tcgacgcggcgttcgacaatgtgctggcgtttgccgcgggcataccgcgcaatctggtcaaccccgaggtattggcagca
acgcagcgggtgtgatttcccgctacatgagcgcggctttgaagtaaccgacaagacgcatgccttgctgccaggcgggc
gcagccattgctcggtgccgcattaccacgcccttaccgattcctgtgcgccgagcagacctacgtcacgaccgcgcgca
ggtctgttgcccctcttagggcggctaagaaaacgactgcgctcaccgccaggcgagcgtggccggtgctcggaatcggc
atggaccacgcgtccactgcggttgtgagcgcgccgtccgcgcccacctgaccgctgctcgctacgtgttgttagccgct
cttagttgaccggctcggcaggcttgtccgctggcggtgtcggctgtgctggctcggttggcgcagtgggtgcggtagcc
ggcttggctttgcccgccggttcggccgatttgggcttgtccgtggttgccgggcgcgctgcggcgggcttgggctcggc
accggtcttggccgctttcgccttctgcgcggcctgcgccttggccttgcgtgcggcttgcgctttggcggcggagccgg
gttgcttgagttcggccagggcttcgctgatcgggccatcgcccggcaacacgtcgccggcgctgtagccttcttcgcct
tcgtcgtcgccacgcaggtggcccggcaaggtggcttcgttgtagtcggtcaggctggccggcacgtcggcatcgcctgg
ctgcggttcgggggtgagcatcacgtccggcacgatgccgctggcctggatcgacttgccactcggcgtgtaataacgcg
cggtggtgagcttgaccgagtcgccgttgtccagcggcagcacggtctgcaccgaacccttaccgaaggtgcggctgccg
atgatgcgtgcacgcttgttgtcgcgcagcgccccggccagcacttccgaggcactggccgagccggcgtccaccagcac
cacgaccggcgcgccgttgaccagatcgcccggggtggcgtcgaacttggcatcgctgatggagatgcgtccgcgcgtgc
tgacgatattgcccttgtcgagcagatcgtcggccacctgcaccgccgaggtcagcagaccgccggggttgctgcgcaga
tccagcacaaggccgcgcaacttgccgccagcctgcagctgcttgaggttcttctggaaatcggcaccggtgtcggcctg
gaaggtgctgatgcggatgtagccgtagcccggctccagcatcttgctgcgcacgctggccacgcggatggtttcgcgct
gcagggtcacatcgaacggcttgggcgtcttgtcgcgcacgatggtcagaaccaccttgctgccggatgcgccgcgcagc
ggctccatcgccttgctggcatcgatcggcttgccgtcgatggccacgatcacatcgccggcgcggatgccggcgcgcgc
ggccggggtgtcgtcgatcggcgcgatcaccttcagcgtgttgtcctgctgctgcagcaattccacgccgatcccgtcgt
aggcgccagtggcctgttcgtcgaaggcttcggcgtcttccttgtcgaaataggtgctgtgcgggtccaggtccgagagc
aggccacgcacggcggcgtgcatcagcttcttgtcttcgaccgggtcgacgtaggcctgcttgaccgcgttgtacaccgc
cacgaagcgacgaatttcgtccagcggcaccttggaaacagcagcttcattggcttctggatcgtccgcagtggcctggg
cggcggcggggccggccttctgcgcccaaccgggcgacgcgaacagggccagcgacagggcaacggacaggacggctacg
cgcatgaagcactccgacaaagagataaggcgccccgcagcgcggagctgaccggattatgcgcgaagctgcggtaaatc
cgcgttgaattgcgggcagcgcggcgcgctcagcggcgttgcagccagctcgatggatccaccggttgcccgttacgacg
caattcgaagtacagcgccggcacgccctgcccgcccgaactgccgaccttggccaccgcttcgccgcgtttgatcgacg
cgccggcatcgcgcagcaaggtgtcgttgtgcgcgtacaggctcatgtagccgttgccgtggtccacgatcaggatcatg
ccgtagccggtcatccagtcggaaaacaccaccgtgccatcggccactgcggtgaccgtggtgcccttgggtgcaccgat
cagcacgcctttactggtgtggccatcgggcaaggtggcattgaagcgcgccagcagattgcccgacaccggccagctga
gtccgccgaccttgggggccggtgcactggcgacgaccttggggggtgtcttgccggggcgatcgggccgatcggttttg
ccgcgtcttgcctgcgcggcggcttcggcagcggcgcgtttggcggcagcgcgacgttcggcctcggccttggcggcagc
ggcgcgcagattggcgagcagctgttccagcgccttggcgtcctgcccgatcgccttttcgcgttcggcgcgttgtttgt
agcgatcgtccagttgcgcgacggtggccgcttgctgcgagcgatccttctgcaacgtcgcggcctgcgccttttgctgc
gcacgcgctgcatccagcgcctggcgccgggtggcgatgtcctgttccactttcgtcagcgcatgcagctgcgtggtcaa
ggcgtggatacgctgcgcgcgcgcattctgcacatagcgatggtcggccagcatgcgcgtggcatcgccaacggtgtctt
gcgacaacaacactttcaacggcgcgttgcggcccacctgatcggcagcgcgcaacaacgccgccagctgcgcgcgctgg
ttttgcaggccacgctgcaactgcgcgcgttcctgctgcagggtggaaagatgttgcgcctgcgcacgcatcgccgcttc
ggtctcgttcaatgcgcgtgcggtcttggccactttctcgtcggcctggcgcaactgttgcgcagcggtgccgcgcttgc
cttccagctcgcggcgatcggcgctgatggtcttgagctcgtcgcgcagctgctgcagtttgcgctcggtctcgcgctgg
ctctgcgcgcttgcgcccaggctgcccaacaacgtgcaggccagcacgcatgctgccaaccacatctgtccacgcccgat
gacagaagcgggcagcaagcgcggcagtggtgcgggcgaaggaggcaacgacagatccagtgacttcaggcaggtgcgcg
attgtagccaagcatgatgtgatcgccgccacaccccagataaccgccgccgcgcgaggttcagcatgaagccgcaaatt
ctcctcttggtactgtccctggtctgcacgagtgcctgggccgacgccgacgtgagcaaggtcaatggccgcatcagcgc
cgacgccggcaagacctatggctccctgaaaacggtcaacggctccatcgagatcggcgccggtgcgcagaccaagaacg
tggagaccgtcaatggcggcatccgcatcggcgataacgcgcgcaccggtggcgtggaaaccgtcaacggcgcgattacc
ctgggccagaaagtgaccgtgtccggcggcctggagactgtcaacggcagtatcctcaccgagcgcggcagccagatcag
cggtggcgtggaaaccgtcaacggcagcatcggcctggtgggcaccgagctcggcaaggggatcgagacggttaacggcg
atatcacggtcggggtgggctcgcatgtgcgcggcggcatcaaagtgaccaagccaagcttcggtttctcgttccagatc
gcgcgcacgccgcgcgtggtgatcggcccgaacgcggtggtcgatggaccgctgcacttcgagcgcgaggtcaccctgta
cgtgcaccgcagcgccaagatcggcgcggtgagcggcgccacggcgcgcagcttcgacggcgaggtagcgccgaagggct
gacgcgttcggcacgccagcgccagcgtgcgcgcgcctgccgcaggcgccctgcccggctggcaatgcggcctgcagcac
acgcagccacgcgctcacctgaccatccgctgcacgctctaagatcgggactccgccgcacgaggagttccgatgccccg
caagatcctgttgtgcctggccgcgacgctggccctggccggctgcaaacgcgaacccgccgatgcgcccagcgggcctg
ccacgcagacgccgaccgacagcgcgcccagtgcgccggccagccgtcacaccttctccccggaactgacgaccggcgac
ttcgccgaactggtcaagacgctggcgtcggacgacttcgaaggccgcggcccgggcacgcccggcgaagaaaagaccgt
cacctacatccgcgaccagatgcagcgcatcgggttgcagccgggcaatggcgacagctggttccaggaggtgccgatgg
tggaaaccaccgccgatgcatccaccgcgcccagtcttcgcagtggcgagaagacccacgcgctggccttcggcaccgac
atcgtggtcggcacccgcaccggccaggccgaggtcaagctggacaacagcgagctggtgttcgtcggttacggcgtgga
cgcgcccgagcagcagtggaacgattacgccggccaggattggaagggcaagacggtggtgatgttcgtcaacgacccgg
gcttccacaccgacgatcccaaggtgttcgacggcaagcacatgacctactacgggcgctggacctacaagttcgaagaa
gccgcacgcaagggcgcggctgcggcgttgatcgtgcacgacacgcccggcgccagctacggctgggacgtggtgaaaaa
ttcctggtccggcccgcaatacgatctgccggccaaggacgaccccgacccgcgcctgccggtgcagggctggatcagcg
ccgagaccgccaagcagttgttcgccgatgccgggctggatctggcgcaggcctacaaggacgccagcaagcggggtttc
aagccggtgccgttgaaggccagctggtcggtggatctcaagagcaccatcgcggcgaagacctcgcgcaacgtggtcgg
tgtgctgccgggcaccagccatgccgatgaggcggtgctgtatatggcgcactgggatcacctgggcaagcatccgggcg
aacgcggcgacaacatctataacggcgcggtggacaacgccaccggtgtggccggcattctggaaattgccgatgcattc
gcgcatcaggatcccaagccggcgcggtcggtggtgttcctggcagtgacgctggaagaatccggcctgctcggctccaa
gtattacgtggccaacccgagcttcccgctggacaagatcgctgcggtcatcaatctggatgcgatgtcggtggccggac
gcgcgcgcgatgtcaccgtggtgggtatgggcagctcggagctggaggacatcctcaagccgatcgccgcgatgcagggc
cgcaccctgcatgccgaagccacgccgcaaagcggctcgtatttccgttcggatcacttcaacttcgccaaggccggcgt
gccggcgttgtatgccaacggtggcgaagacttgcgcgaaggcggcaccgccgccggacgcgccgcggccgaggactacg
aacgccatcgctatcatgcgcctggcgacgaatacgacgccgccacctggaagctcgatggcaccatcgaagacctgcag
ttggtctacggcgtgggcaaggaagtggcggccggcgaacgttggcccaactggtaccctggcaacccgttcagggccgc
acgcgaccgcatgatggccaacaagcccggtgcacgcgcggcaacggcgcagccggctggcggagacactagcgacactg
acacaacggccacgacgacaaacaaggccaagtcctcacgctgaggcccgcggacacactgctaccgggcagtggcaacg
atgctccagcaaggtggttcggcaccagcactgagaaatagctgtcatgcaaagggcctccactcggagtccctttgcgt
tgctgagttatggcaggtgtttcgcgcagtgttagccgctcttaagatcgtgcacatcggcatagccgccggtggagagc
gctgcgcgcacatcggcttcgctgagcttggacgtggtctggtcgccgtagacgcggccagtgaccgagtcgatgtgcac
gtccacgtcctggccgtggccactacgcgcatctgccgtccacacgccatgttcgaacgtgacgtcgtgcaccttggtgt
agcccttcgcggtaagcatgctggtgacctcaacgcaggtgagcgccttggccggtttgtcggatgccgcctgtgcaaat
gcactgtgcgacgccaaggcaaatgcgccgatcagcgcggtcttcatcaatcgctgtgtcatgagaatgctcctgcagtg
aaatacgcccatgctggcgggcaaaaaatcgccgtcaggtaaaaacatgcaagcagccgcgacgaaaattcagttagttc
tactgtgttactaaatccgaatccgttggtacggtgagaccacgcaacacgggcagtgtgggaggcttctggcgataagc
ctagccagtccgaaggccagcgtggcaatcgagttgggatggtgacgttgcattggggccagaccggcgcgggcggacgc
ttttggatactgcaggcatcttgaatgcgacggagttttttttactgcgcaggcgctcgcgcatcaagaacccgtatgcg
gcgatgcacagactggcgtgatggtgaaaaccacgccagttgcgcccttcatagtgatgcaggcccaactccgacttcag
ctcctgataatcgcgttcaatccgccatcggccttgtgccgtggcaaccagtgtcttgaccggcgtttgctttggtcgcg
tcgagaaccagtagtggcggggctcggactctcccggcggccactcgatcagcagccactgctcgtcatgtgcctggcga
ttgtgtgcggcacgaacccgcaccgccgcgaaccgcgaactgagcgttgcgtcgctgccctggcgccagctgacctgccg
atacgtccttgcgggcaagcgctgcgcgacttcatgtaccgagatcggcgcatgtgcgctatcgcgcatcggtcgtgtgc
ggggccgaccgcccttagggctggctggcggcatgggcgcaggttggtgcgatccccaccagaccttcgtgttgctgcgg
acgccgaccatgtacaacaggccgcgttcgctgagctggtctcgccagtgggtctcggtgccgtaggccgcatcggctag
cacgacgcctgccgcaatccctgtcgccagcgcgctgtcgatctgatccatggccagcgctgtcttggtctgaaacacga
cctgatccggaacgcctgccttcttgcgccgcacagtgtcctgagcccactgctcgggaagatacagccgatagcccact
ggcaggctgccgtgttcgttggcgatcgacaaactcacggcaacctggcaattgtccgtcttgccaaggcggccgcagta
ctggcgtgcaacacaccgaccgaatgcacccccttctttgaaaatcccgtgtcgtccacgatccagtgacacgctgcgct
cttcctgctcagggtcggcagcacctgtgccgccaccgccgccagcagcgcttgatcgctccagtcggcatcggccacca
gatggtgcatcgattgatgggctgagcgcacgttctgcgggtgcacccgcgcggccatgggctccacgctcttgcgccct
ccaggcagtagcaaccctttcaggtaccagtgtgcgggctgtttgcgatccgcatgggacaggacggcagcaactacttc
cccgtactgttcaaaacgcacttccagtgacctattcaacacagctctcccacgcggcctgaaggtcttccaatagtggc
acaaagatacgattatttgtaacacagtggaattagtcgcccctgaaaaacccccagaccacatccattgcaaggcttca
tctgtgtttccggtgtgctggaattgccagtgttcgttacgctacgtcctggtttctggcagttttcgcccatgcggaca
cgccgtcctgccgccgagcagttgcctgccgatgagctgtttcgttcgcgtctggagaaccagatcgacgtgcgccatcc
gctggtccagctgagccatcggctgccgtggagtgcgttggagcaggcgctgtcgccgcagttgccggccaccaccagca
caggcggtcgacccgcattgccgatgcgtctgatcgccgggctgctctacctcaagcacgcctacgacctgtccgatgaa
gcggtgtgcgaacgttggctggaaaatccgtactggcagttcttcaccggcgaggtggtgttccagacctgcttgccgtg
cgatcccagctccctgacacgttggcgacagcgtctgggcgaagccggtatggaagagctgttggcgcatacgatcaaca
ccgctcacgcgatgaaggcggtggacgcacgcgagttgtcgcgggtgatcgtggataccaccgtgcaggaaaaagcgatc
gcccatcccaccgacagccgtttgcttgaggtggcgcgcaagaagctggtgctgctggccaagcgacacggcatcgtctt
gcggcagacctatgtgaggcaaggtccggggttgagccgcaaggccgggcgctatgcgcatgcgcgccagttcaagcgca
tgcgcaaggtgctgcgacgccaacgcacgatcctgggacgcgtatgacgcgatctgcaacgcaagctggcccagctggaa
ccgtcggtgcgtgagcgcatcggtgtctggttggagcgcgcacaacggttgttgacacagcgtcc---caaggacaaaca
aaaactctacgccttgcacgcgccggaagtggaatgcatcagcaagggcaaggcaagcagcccgtacgaatttggcgtca
aggtcggcattgcggtgagtgcgcgcacgggcttgatcgtgggcgcgcgcagtttcccgggtaacccgtacgacggcgac
acgctggctgagcaactggaacaggcgcgcgggttgctgcaggatgtgaatgtgatcccgcaggtggcgatcgtggacct
ggggtatcgcgggcgcgacgtggagggtgtgcagatcctgcatcggggcaaagccaagacgctgacacgacggcaatggc
gctggatcaaacgacggcaagcggtagagccggtgatcggacatctgaaactggaggtttgagaggggtttttcaggggc
gacgactagggccacgctcagtccgccaatgcggcctggatgcgcggccaggcatagtcccaggcgatacgttcctgctc
caggcgcggcgacggaccgaaccggccgccacgcaggtccgcatacaggcgctgctcctggatgctgagcgcagccaggc
gttgggcgcggtgcggcctgcgttcgtgcccccacaacgcgcgcggagtggcctgcagggtggcctcattcatcaacacc
gcggtggtgtgcggagcgtgcgtgcgcaggcggtgcaggatcgccaggccgtgggtgtcgatgtcgccccagtagtacag
cggcaattcgcgcagccacccgatattgctcacgtattcgacggcgtacccgcgcgccatcagcaccagcgtgcccggca
gcgattcgcaggccagaccggtttcgcggttttccacgatcagcacgcggcgcacaggcagacgcagcgcggcgatctgc
gcgatcggtgcggtgatgtcctccaggccgccgatgtggtggcgcagggccgggtcgagcaatcgcaagcgcacccgatc
cggcgcgttgcgcaggccggacaggctggcaaagctgcgcggctcggcgatgccgcgcaggccggcaagccagtcggcga
tgacgccgcgatgcggttcgatccatttgctgtcgatgccggcgatgggaagctggcgcaggaacagtccactgtcgcga
tgctggtgcagccactccaccaccgccaccaagcgtgcgaactcgacctccggccagtcggccagcagatcgaattgacg
gcgtagccgcgccgccagcgcgaccgcctgcggccagcgcgcctgcaaggcagcgctgcgttggcgggcacgcgcccagc
gctcgccctcgccaagcgcgccggcggcctggcccgcatcgtccagcacccaggtctgcggcaggcgctgcggccccagc
tgcgtccagctcaccgcgcgatactccacccgccccggcaggcctgtgcggctccactcctgcaaccacgcaccgaaggc
atcgaaccgcgcgatggcctgtgcctgggtcggcgcccgcaatccgatcgcctgcggtgcgccctcgccgatcagccact
gcccgcgtgcgcgctgccactgcccgcgcaaggccagcagcgcagcggcaggcaacatcatgggcgcggcgggggccatc
aatcagtgcggggccatggcggcatggcgacgaccggcgtgcaccaggcatggattgcgcgcgcgctgcggcgctgcagc
ggtgcggtgtgcgcggtcagtgcagtccatcgacgctcgctccgccgacggcatcggcggacggctcggtcgcgcgcgcc
gcaccgtcggccgctgcgctgcgcgagcgctcgggtaacttgagccggcgtgcctgttcgtcgtattcgatcagcaatac
gcccgagtcgtgacggccgctgatttcgacaaagcaggcgccgccgataaacggctccagcgtcatcaccgacttgagcg
gcgtggccaccaccatctggaagccgaaattctcgaagatgttcatcgccaaggcggtgaattcgttgtcggccttgtcg
aaggcttcgtccagtaccacggccgcgtagcgcggcaattcgccgtcttcgccgccaagttgataccgcagcgcggcggc
caggcaggtggttgccagtttctgccgctggccgccggacttgccggcgccgctgcggtagatctccacctgctggcggg
gggccgcatccagctcgacaccgacgaactccacatgcaggcgcacatccagcaccagctcgcgccagcgcttgtcctcg
ccatcggccgagccgagcttacgcaccagttcgcgcagcacggcaaattgctgttcggccacgtcacgctggtcggtctg
gtggtgaccgagcacatcacgcagacgttgatggaagtcgatcacctccggcaaacgccgatcgctgagttcgatggtca
gcaaggtgccatggttgaacggcacctgctccaggctggcgttgacctcgtccaggcgttgggcgatcgatttgcgtgct
tcggcggtgtggcgctgcaaggcgagcagattgttcttgctctggctctgcaacagctcgaaaaagcgcgcttcgtgctg
cggcaggccatcgcgttccagacgctgcaggcgggcaagaaaatcctcggcgccggccaggctgatgatgaagtcgccac
tgtcttcgggccactgttggctataccggcgaaagcagccgagcagcaactgttcgagccgattgtgctcgctgtcgctg
gcgctggtctgctcggcgatggcgttgccgatctggcgaaaatgcgcttcgagattgtccaggctaagcgcgcccaggtt
ggccaggcgctcctccagcccctcgcgctgcagcggcgtgaccacccgggcatcggcgtcggcgcagtgcaggcgttgct
tttccaggcgcgtgcgctcgacccccagcgcgatccgttcctcgcgcacaccgtcgaacgtgcgcttggcctgttccagg
tcgccgcgcgtgcgctcgatcgcctcgcccagcgcgcgcaggttggcatcgccttcgcgcagctggcgcaaggcgctggc
gatatcgtcgcggcgttgcagctgtgcggcgacgtcgatttcctcccaggccaggttggccagggtgtgctgggccaggc
gccggctggcatcgcgttcgcggcgcgcacgcagctcggccacgtcggcatcgcaggcggcgatgcgttgtgccagttca
atggcttcgcgctcgtacagtgccagcttgtcgcggttgtcgaagcccagcagccagcgccgacggtcgccgaccgcatg
acggtcgtccttttcatagcgttcgccgggatgcttgacctggccttcgcgggtgatcgcgcgctctgccgtgcgcaagg
ccttggcgctctccaggcagtcgtagtcgaaacgcttgcccagttcgcgccgcagccagccggcaaagggatgctcgcgc
aattgcagcttgtgcagcagcgacgcgctgccgggttcgcggccggaaaacgcctgttcgttattgcgcacccggtaata
gaccaggcgcgagcccagatgcgtgcggttgacccactcggccagttcggcgtaatggcgctcgtccaccagcagcgatt
gcgcaaacccatgcagcacgcgctcgatggcaccgcgccaggcggcatcttcctcacgcacctggatcagttcgccgacg
aagggcagcgcggcttcgggaatgccggtttcttcgctcaggcgtgcacgcagggcctgcatcggcgcagcaatgttgga
gggattgcgggtgagcgcctcgatctcggcgcgcacctgcgcaaagcgctggctgtcctcgcgcttgccggcgatacgct
cgccgatcgcctcgtcctgttcggcggccagccgctgcccgtcctcgagcgcggcgcgcgcctgcgcggactgctgggca
aatccatgcgcgttgtcggccaaagtctggtcgagctggcggcaggcctgttcggccttggcacgcttgtcgctgcggcg
tgcaagttcgccctggacctggagctgctcgcgttccagcgcgtcgatccgctcgccgccctggctgcggcgctgggcct
ccagatcggacaagcgttgttggtggttatccactgcagcgcggcgttggccctcctcgccggccaggccctggtcgttg
acgtccagtgcatgcaggcgcgcatccagcaacgcaagccggcgttgctcgcgataggggtccaggccgagcttgagttc
ctgcaagcggccgcgctgacgttgcaccgactgcaagtcctcgtaatgcgcacgcgcgggcagcagcgtttcgacctgcc
gccgtgcggtgaccaccgccagatgcgctccatcgagttcggcgaagtcgcccaccagccgctcgctggcgtcaaaggtc
ttgggcgcctcgagcatgaagccgcgcaggaacacattgagatcgccgagattcttcgcggattgggttttatgcagcag
ccgtaacgccatctcgttggcgatgcccaactgatggcgtaagcgctcggcatagccggagaaattgtcgaagtgggcga
tgtcgtcgcccagacgcgccttgagcttgcgcaaatccagatcgaagccgaccaattcgctggcgatatcgaaactgcgc
tcggccaccatgtaatgcttgcgcacgtcggctgccgccgcaccgctgccggcgatccagaacagccgtatcaggctgat
cacccgtccctcgccgttgcggtattccagcaccagcgcggtccaggtgctgcccttgcgcagatattgcgtggcgattt
cgccggaggcgctgtcctgctggtcggcccaggcgccgcgcacatacgacaccaggttgcgatcgcggccagtgcgctcg
gcctcgcgcgcggcggcattgaagtcgaccagattgggcggggtcaacagagcggacatggcatccagcagcgtggattt
gcccgaaccggaacggccgacgaacaagaagcccttcgcggcgatcggcacgtcggtcaagccgttgaacgtgccccagt
tatggacctgcaggcggcgcatgcggaactgctgcacgcgcgggtcgggcagatcgtcggcaaacaggctggaggaagaa
gatttcattgcgtcagtgtagagcgtgtcgcacggcgggagcggcgctgcggcgtcgcgatggtggccggctgcgccgat
gccaggaagggacggtcatatgaaggagtgctgttgcgcccgtgcgctgctggacggtgccagcgcgcgatgcgttcagg
cgcgctctgcatcgcctacggtgccgggctgctcgcgcagctggcgatagatctgcgccagcgcggacacatcctcggcc
gagaacagcagcttgagcgtgggcgaaacctcgtagcggttgtcttcgccacgcaggcgcgtgagcacgtggttgtcctt
catcttctgaatggcgttgccaacccgacgcatgaagccggcacggtcggtggacagattcttctcgtagacggccaggg
cctcgctcaacggcgcatcttcgaccaccgcacgcacaccccgcgcatcggcttctgccagttgctgacgcagatgcagc
agcaacaccgaatcgatgaaggtcagcggcagagagcgcagcagcaccggcgcttcgagctcgccggtgtcggcctggcg
ggtgaaggcgacgccggcgtcgcggtcgagcaccaattccaggaagagatcggccaggcggctgcgcacggccgcttcat
ggcgcagcaacgctggccacaacttgctgtggcgctgcacgtccacgctggggccggcgagcaattggcacagcacgcgc
cgcgcatccaccggcaacgcaccgctatcgcccggaaacaggcctgttgcggcgtccgcctcgggcacagccgcatcggc
gtgggcgctcggcgcgtgcgcgtcggtttcggcgttgtcagcctgccaattcattgcgtttctcctggctgaaccacact
aacggaatacgtgcgccgcgccactggccatcgccgccacgccatcgcgcgatctcgctgcgttgcgcatccacctgccc
atgccgcgtacccagcgacaggtagccgatcacactgccgagcccctgctctgcctgccgctgcgccagcacctgcgcga
tagacagctgtgcgtgttctcccagcagttcgtagagatcgcggcgcagactgcggaagtcgatttccgactgcgcgacc
agatcgccgacgctgtccagcgagatcgccgctgcgtcgttgcgctggatgctgccatcgacctgggtctgacgcggatc
ctgcagacgccattgcgacagcgagcgtaagcggctggtggtcaggttgagatcgtgcccgaccgagcgctgggcacgca
gatgctcgcgcagccccaacgcctcggcctgcgcctgcttgagcaattgattgagccggcgttgttccagatagccacgg
ctttggacgaagccgcgcaggctgcgggcgaaatgctgcatcacatcgtgcacctgaccgccgcgttcgagcatggtgcc
ggtcaagccgcgcaggaagctgcgctcgcggcggtcgagcttgcgtgcgaacgcccgcgccaacaccgtctccagcgctg
catccagctgcgcgctttgttcggcatcgttgagcagcgcccagaacgcttgaaaactgcgtccggcctcgctgtcgccg
atcacgtccacgccctcgaacagccgcgtcaacacctcgccacgctcgccctcgtcgtcgatgatgcgctcacggaactg
gcgattgagctgctcgaaatcgtcgcgtacccggcgaaaatcctcggtcagctcgtcggccagcgcgatcacctgccgcg
cacgttccagcgcgcgtttgccatccaacgaggcgaccttgccggcagccacccgcgcgatctccgcatcgatgcgatca
cgctcgtcgcgcagcgccgacagccgcgcatcgggattggtttcggtcaacgcggccaactgcgacaactgctgcatcac
cagcgcaagccggctctcggtcgcggcaccacgcgcctgctccagaccatcggcaaagcgaatcgcctgcatcgcctggg
tagacaactcgtactgctcctgctgcgcgccctcgggcaggcgccgttccagccaaccctgcgccagccagtgcgctaca
taggcctgcgcagtgcgcggcagctcgcgcgagagctgatcgacattgagatcgtcaagcatgcgctgcaagcgttcatg
caggacagccgcgggcaaaccgcgctcgctgtcgagcaacaacgtctgcagcaggccgatcacttccggcgactgatcgg
ccgccagcagtttccacagcggctgctcgcgcagggcgcgatagcgggcgatacgggcacggtgtttcatgcaggcgctt
ggtagcccagttcgtgtgccagccgtcgcactccgttaacgaaggcgcgaaaacttggcgagcggctgtcttcttcgcgc
aagcgatcagccatcaggcgcgctccactgcgtttctgaaacgcggggatgagccgctcgagctctgccgagggcttttt
ccagctgtctggctgggcgaatcgcttgcgtagcgccggggtatcgatcttgcactccggaaatgccaatgccaatgcgt
tgagatcggcgatgtaccaactttccagctcttggcagacaaggcggaccaaagcatccggtcgcccatgctgactgcag
agttgcacaaggcgggctttcagggacaggcaatcggcactgtcagtgtcacgcaccacaacaaaccgatctcccggcac
acgccaggcgtttaactttctgcccacgctgcgctcaagatcgctctttccatcgtgagcaatacattgaaagtcgcggc
tttcctgccatccaggaaacagacgcggcagtaatccatccagcagaaccttcattgatggctgttccagcaagaaaatg
atgcgcccatgcattaggccacttcccggttcaggccctcgaacaggccttgcttccaaaggtatccgggcagatcgcct
gcttcgaacaatgcgcgtagattttccgagtcactggcacgcgtgatcgtggtgaaacccttctccttgcgcaagcagtg
aatctcctctagcgtcaaagcgttgaggaaatcgggtgaatgggtggagatgaaaacccggccgccacgcctggcatagt
cgcggaactcttccgccagctccggcagcaattccggatagagttgattttcgggctcttccactgccagcaacgggtat
ggcttggggtcgttgagaagcaccagatacgcaaacatcttgaccgtcccatcggaaacgtatctggcgatgaacgggtc
cttgaagctgccatcctgaaaccgcaggatcaaacgcccatccagggtctgctgaggttgcacaaccgaaacaccgggca
cgcggcgattcatcgcctgcaacacgcgatcgaaacgatcgcgatggttttcataaaggaaattggcgaccagcagtagg
ttgtcaccgcgcgtggacaaatgctcggcaaagccttcttcctggcttggccttgcttcggagacatggaaatcggagac
gtgccagttttcaatcatcaggcgaaaggcgctggccgccttgaagcgttcgaactggcccaggcccttgatcgccagga
tatccggggcatcgagttcctgctcctcgcgggtgagctcttcgtctttcttggagaactcttcttcgttggtgattgcg
tagcctttgccgtgtgcgaaatccaggaagcggaacggcgcgccataactgccgcgtttgtagcgcgacagttcacgctc
aatctccacccgcgtgccagtgccaggcgcgattttcagaacgtaggtcaccagacgctctctgccagtgatctccaggc
gacattgcagggtaaattcgatgggttcgtgcgcgaaccctctgcttgcgacttccctgtaaccgccgcgctttgcgatc
gccttgccgacattcatcgacaaggcgtccttgagaaaggagaacacgtcgaacagtgtggatttgccggttccgttcgc
tccaaccaagacgcagagcctgggcacgtgggttagcttggcgttgcggaacagcctgaaattcttgatttcgatagatt
caatctgcatgcgattccttagcgacggtgtcccgccagcttgtagagcatcaatctaccagccatcaacgccaagctcg
acctcaacgcttgccacccacttcgatgaactgcaggaattcggcgcgggtgcgcgcgtcttcgcggaagctgcccagca
tcttggaggtcaccatgctgacgccgcgcttgtggatgccgcgggtggtcatgcattcgtgcgcgccttccaccaccacg
cccacgccgagcggttgcagcacgtcctggatgcactgggcgatctgtgcggtcatcttttcctgcacctggaagcggcg
cgcgtagctttccaccacgcgggccagcttgctgatgccgaccaccttgcagcggggcagatagcccacgtgcaccttgc
cgatgatcggcgccatgtggtgctcgcaatggctttcatacgagatgtcgcgcagcacgatcagttcgtcatagccggcc
acttcttcgaaggtgcgttccaggtattcgcgcggttctatgcggtagccgctgaaccagtcgccataggcttcggccac
ccggcgtggggtgtccagcaggccttcacgcgtcggatcttcgcccgcccagcgcaacaagatgcgcacggcgtcttcgg
cctgggtttgggtcacggaggaatcgggctggtcggactggctcatgcaggtgcaccaaaagggggcgagcatggtaccc
gaggactgagcggctgccccacgtcggttgcgccagtttgcaaatgttcagcgactactgattcattagtgaattgatag
catcctatctgttatggcgaacctctcctttcccccacgcgctcagctcagttagggactgttggtggccgcgcgccagt
ggcaacgcttggccgaccaggcgtttgccgaattcgagctgtccagcgcctgcaccggccccttgttgatgatcggccgc
tccggtggcggcatccgccaggtggcgctggcgcagcaactgggcatggaaggcccatccctggtgcgcttgctggacaa
gctggcagcccagggcctgctgtgccgcgaggccgacagcagcgaccggcgtgccaaccagttgtggctcaccgaggacg
gccaggtgctggtcggccgcatcgagatccgcctggatgtgttgcgtgcggaggtgttcggcacgctcagcgacaccgat
gtgcagggggtgctgaccctgtgggagcagatcgcgcaggcgcatgcgcgatcgcgctgctgggcggcctgtttttcctt
acccgttggatgcaatcgtgaaaacgctgatcaagaccgcaggcccggcgctgctgaccctggcaatggtggtggtggcc
gcgttggtgttgcggtacctgtggcgcgagtacatgcaggcgccgtggacgcgcgatgcacatgtcggcgtcgatgtgat
gcagctggcgatcgatccggcgcgcgtcagcgtggccgcgcaggtggccggcagtgatctggagatttgcaacgccaacc
atgagctgcaggtgccctccagtggcgcgcatgcccgcgtgcgcgccaccgaagccggtgccgacgccgcgctggcgcaa
ttcgaccacaccgtgctgcaggccttgcgcgaagtgcagaccacgttgtcgcgctatgcgcaggacctggaccgcctgca
tctgctggagcaggcgcagcagcaggccgagctggcgttgtcgcagaaccgccgcttgtatcaaagtggacgcacgccgt
acctgtccagcctggatgccgagcgcacgctggccaccgccgacatgacgctggccaatgcacaggcgcaggtatcgcag
gatcagattcagctgttcctgacgctggacggcggttgggatgccgctgccgggcgcagcgacacaacgactgcgcgatg
aacgccttcctgcgcgatcgccaggcgtggctgttttcagtcaagaccttcgccgccttgatcgcggcgttgtatgtcgc
gctggcgggcaatctgtcgcggccgtgctgggcgatggccacggtctacatcgtctcgcaaccactgctcggccccaccc
gcgccaagggcgtgtaccgcgtgctcggcacgttgagcgacctggcttcggtggatatgctcaatgcggtgcgcgtgggc
ttgaacattctgcagctgcgcagcgcacggcatggcttgccggcatcgagtcgcgatgcggtggatgcgattctgcgcga
tgtggccgcgcactatcggcagcaggtggcgcagaagcggccattgcctgggccggatccgctgcgcgatcgtctggatg
cctcactgacgcgcgtgggcaaggtgccggcgggggcatctcgcgacgacgcgttgttgggtttgatggggctgcgtgac
agcctgtttgccaacataccagcaaaaaagcatggcgttacggaacagccgcctgtgttagcccctctgccgtcagggcg
ataaggcacggcttgcgcgccaccggcgcgcgtgccttggagcgcccgcgccgcaagcgcgagctggggcgcggagcggg
ggtggtgtaagggtcgagtgtatcgacgcacggcaacagcatgacttgtttcactttgccggcgcgtggcgacgcgtttg
tcatcgctgtcgctgccagttacctgaggcgcaccctcatccgcccctacggggcccctgctcccccatgaagggggaca
ataggtcccgaagggagaaggagtaccgcgtgcaactcatcagcgcttgcgctgatgcatcgccgcttcgtcgtccagcc
aattgctgcccttgttggtcaggaagaccatgtagaccaccaacgacaccgtaatcaccgcggtcgcatagatcacgaac
tcggtcacgtggttggtcttcagcgaggcctgatacagcaacggcgcggttccgccgaacgcggaatttgccagcgcgta
gccaagaccaacgcctagcgcgcgcacgtgggcagggaacaattccgccttcaccagcgcattgatcgaggtgtagccgg
tcaggatcacaaagcccacggtgaggatcgcgaacgcggtcagccagtcggtctgcttgggcagctccatcaccaagaac
caggtgtagagcacaccgccgatgccgaagaacaccagcaaggtcttgcggccgaggatgtccgacaaccagccgcctac
cggctgcatcagcatcagcacggtcagcgccaccaggttgatgacggtgccggccatcacgtcgccaccggcgaacgcgg
cctggatcatcttcggcccggtcaccgaataggtgtagaacgcgatcgtgccgcccgcagtgatcaggaagcacaacagc
agcggacgccactgattgacgaacaattcgcgcatcgagccggacgccttggccttgccggtacgcgaatcggcgatgga
ttcggagctcagcgactcgtccatcgtgcggcgcagccagaacactaccagcgcgccgataccgcccaggccgaaggcca
cgcgccagccccactcggagacctgcggcgcatcgaagaaatgcagcatgatcaacaaggtggtctgcgccagcacatgg
ccgcctaccaatgtcacgtaatggaacgacgacaaaaacccgcgccggcccggaatcgccgcttcagacatgtacgtggc
gctggtgccgtattcgccaccggtggcaaagccttgcagcaagcgcgccatcaacaggatgatcggtgccgcgatgccga
ttgtggccacggtcggcgtgatcgcgatgacgaacgagcacagcgccatcatcgacaccgaaatggtcaacgccaggcgg
cggccgtagcggtcggcgaaacgaccgaaataccacgcaccgatcggccgcatcaaaaacgtcatcgcaaagatcgccca
cacgaacatggtggcgttcttgtcttgcttggaaaagaactgcgattcgaagtacgtggcgaacaccgaataaacgtaaa
cgtcgtaccactcgaccaggttgccggccgagcccttgagcgtgttggacaccgagcggcgaaggctaccggcagcggtg
ccagaaccggtggcgctcggagacgatgggggtgcgctcatgcggtcagaacctcttcggtgggacagccccgaagtata
ggtgcgcgcttgtgtgacgcatctaagcatttcggcgcatatacagccgcaaatcgagcaccacgccggttgcttcaacc
cgctttcggcgttggtgccgcaagcgaattgctgcacatgccggaacgatcgaagcaacacgcgcggcgcttgcccgcag
ccaacatgtcgcacgcggtggcgatgcgcttgacccgcgtgtcggcttttttgccggaaacaacccagaagattcgatcg
cgccgcgccaccgcggtgatgtcgtcccaggtcgcacgcgcggccgccagcgccgcattcagatcatccggcaccactgg
ctcgggcgcttccgcaaccggcgcgatttccagcgccaccgtctggccagcagacacaccggcggcctgctgcaaggctt
tgtcgagcttgagccaatgcccacaccctgcccatccggctgcaaggtggcctgcagtggatgcccggcgaagtgaccgg
ccacgcgcaccatgcggcggctcggcaaccgattgctcgccgccgcaggcaacagcgcaaacaacccgctcgcaccggca
ggcgctgccggttccagcaacgtggccttgaagcggatggtggcaggcttgcccctgccgcggacggctgctggtgatcg
atggccgtatcggcttcaccggcggcgtaggtgtggccgaccaatggatgggcgatgcacaggacccggagcactggcgc
gattcgcattagcgcatcgcaggcccggtggtggcgcaggggaaaaccgccttcaacgacaactggatcaagaccaccgg
ccgcgtgctcaatggcaccgacgacgcccccgaactggcaccagcaggcgacagcgacgcgcagctgttcgtggcctcgc
cctcgggcggcagcgaaagcatgcatctgatggatttgatcgccattgccgccgcgcgcacatcgatcgacctggcggct
gcgtcttgcgttcccgatgcgttgatcacccgctcgctgctggaagcccgcagccgcggcgtcaagatgcgcgtgctgct
accgggcaagcatatcgatgcgatctcggtgcggctggcgtccaaggccagttgggagccgctgctgcaggccggcatcg
acagccacgaagacctgcccaccatgctgcataccaagttgttgatcatcgatggcttgctggtgtcggtgggctccacc
aacttcgacatccgctcgttccggctcaacgacgaggccagtgtgaatgtctacaaccgtgcgctggccgcacagatgac
cgcggccttcgagcgcgacctgcagcaggccgagcgttacacgctggagcgttggcgcgcacggccgctgcggcagaatc
tgggcgagaagctggtgcgtccgtttcggtcgcaggttgaaagcgatccgcggatcagcgcgccatgtgggttaggcctg
caggcgcaactgacgcaacctccaccacagtccgcccacgtgcaccagcgaatacagcaccagtgccgcggcgattccca
gggtcagcgggctggcatgcgaaccggcccccaccgcacggctactgaacgcaccgtcggcccagcgccaggccaggcgc
cccagcagcaccagcatcaggccgccgccgatccagcgattgggcgtgtaccagccttggccatcggtccattcggcatg
cgtgtagcgcagcgacagcgcacccaggccgatgccgaccagcgcgcctgcggcaatgccgagccgcacctgcggcaacc
cgtagaccgcgaacgccagtgctgccacagcgatcagcagcaccgcactgcgtaccgccgtggccagcggcttgcattgc
tggcgcccgaagctgcgccggatgcgccggtagtagaggtagccgatggcggccatcgagagatacggcgtcaggggtgc
gatggcagcggcgggcatggcgagtcctttgcgaatgagtgaagcgacccgcgcagaatgaaaccagccatgggcacgaa
caaagtgccaaatgtcagtttctgcaggcggcagcaccgccggtcgctgccaggccccgcgcatgcggtagggctgtagg
ccacccagaccgctgccgggcaggtactcgccgcctgcccggtgaacaccgcaagcgcacgccagcggttgccacacgcg
aaccggagctgcgcgggtagacttgcgcgcagtagtccccaccgccgtgccatgtccgccatcaagcaagacgcccatac
gctgatcgacacgctgcccgagaccaccggatggggcgaggtggtgcgcgtcgtggccgatgccagctttcaggccgccg
tgcaggacggcattgccgctgcagatcagggcgcgttgacggcgccggcacaggtgaacgcactgttcgccagatggggc
gttgatgttacggcgtgactggaccgtcccggccgccacgcagcttgcacacgcccaggatcattaccacgtgctcaacc
cgaccgccgctgccgcgatggcgcggcaggtgctggaagccacccgcgccctggccgagcaacccggccgtggccgcgct
ggccgcgtgcccggcacccgcgaatgggtggtcaagcaaaccccgtatgtgctggtctaccgcgtgcgcgacggcgccct
gcaggtgttgcacgtccatctggatgccagcgactggctgccacggaccgagccgctgatcgaacgcatcgaaccgtgga
ttgccgcgctgaccagcgcgttgttgcacgtgctgatgttgctgatcctgctgtcggcctccacgcccaccatgcccccg
ccgcaaggctcggccagcggtggacgcatcaaggtggatttcgtcggcgacacctcgcagcccgatcagccggtgccctc
gcccaccccagtgccgccaaggccaacacccacgcccgtgcagccgcccccggccgcctcgccggtgcagtccacgctgg
tgcagcaagccaagaacccggagccgccgcagggcaacaccgcgccgggcagtctggccgaacgccgccagccgcgtcgc
cagcaacggcccaccccgccgcaaccgcccgccccgccggcggcatccgcccagcgccgcccggatacctggaccggccg
cccgccgggcatgctcgacgaacccgccgacggtgccgaagacggcatggccaacacccccaccatcagccagggccgcc
gcaacgaccgcaacaacgctcagcccagcctggatatcggcggcttccaggtctattacgacgtgcgcagcgaaacccag
ctgcgcgcctggaaagaacaaggcatgcaggaaatcgccatcatcctgcccggcacccagcaacgcatgatctgcccgct
ggatgtcgcgctcaaacgcggctccagcaaatgccgcctgctcccgccggattcgcccgagctgaagtccatcggcgacg
cccgcgaagtcatcaacatgatggaggtctaccgccagggcgaaccggtctggcgtgggccggggccgtatcggtgagtg
gtggggctaggtcgggcccggattccacttacctgctaatgcgggaacgactgtattcgataccgggcgtgttggcgttg
cctgactgcttgcacttctcgaaagtgcaaacaacctgatgtcaccgggagggccatatgccttctttcaccgtccgcaa
tatcccagacgacgtgcatcgcgcgatccgcgcgcgggctgcgctccacggccgcagggcagtctcaagattcaagtgca
acacgtgatttgagtgctgcgatgtcttcctccatcgcctcgcttggtgtcttccatccgagcgtctgacgagggcgggt
attcatcagcagcgcgatgtgattgagatactcctggctgacagtggacaggtcggcgcccttgggcaggaattggcgca
gcaggccgttggtgttctcgttagtcgcccctgaaaaacccctctcaaacctccagtgccatgtgtgcgggccacatggt
gcttgagggcgttgaggaacgcgcccgcaccacctgcaaccaggcacgcaaaaaggcgatccagcgcagccgccaccgca
ggttgtcgccagcggcgcagccgagcacgtgcagtgcatcgccttgggcgccgttgagatggcagcgattcaagcggcag
tcctgtttcagatgtccgatcaccggctctaccgcttgccgtcgtttgatccagcgccattgccgtcgtgtcagcgtctt
ggctttgccccgatgcaggatctgcacaccctccacgtcgcgcccgcgataccccagatccacaatcgccacctgcggga
tcacatccacatcctgcagcagcccgcgcgcctgttccagttgctcggccaacgtatcgccgtcgta-ggattgccggga
aaactgcgcgcgcccacgatcaagcccttgcgcgcactcaccgcaatgccgaccttgacgccacattcgtaggggctgct
tgccttgcccttgctcatgcagtccacttccggcgcgtgcaaggcgtagagtttttgtttgtccttgggacgctgtgcca
acaaccggtgtgcgcgctccaaccagacaccgatgcgctcacgcaccgacggttcctgctgggccagcttgcgttgcaga
tcgcgtcatacccgtcccaggatcgtgcgttggcgtcgcagcaccttgcgcatgcgcttgaactggcgcgcatgcgcatg
gcgcccggccttgcggcgcaaccccggaccttgccgcgcatcggtttgtcgcagtgcgatgccgtggcgcttggccagca
gcaccagcttcttgcgcgccacctccagcaaacggctgtcggtgggatgggcgatcgctttttcctgcacggtggtatcc
acgatcacccgcgacaactcgcgtgcgtccaccgccttcatcgcgtgagcggtgttgatcgtatgcgccaacagcgcttc
catcccggcttcgcccagacgctgtcgccaacgtgtcagggagctgggatcgcacggcacgcaggtctggaacaccacct
cgccggtgaagaactgccagtacggattttccagccaacgttcgcagaccgcctcgtcggacaggtcgtaggcgtgcttg
aggtagagcagcccagcgatcagacgcaccggcaatgcgggtcgaccgcctgtgcctggtggtggccggcaaccgcggcg
acaacgcctgctccaacgcactccacggcagccgatggctcagctggaccagtggatggcgcacgtcgatctggttctcc
agacgcgaacgaaacagctcatcggcatgcaattgctcggcggcaggacggcgtgtacgcatgggcgaaaactgccagaa
accagtacgtagagtaatgagtcgcccctgaaaaaccctctcaaacaccaaatgccatgtttggtggccacatgatgctt
gagcacgttgaggggcgcgcccacaccacctgcaaccaggcacgcaaaaaggcgatccagcgcagcagccaccgcaggtt
gtagccagcggcgcagccgagcacgtgcagtgcatcgccttgggcgcctttgagatggcagcgattcaagcggcagtcct
gtttcagatgtccgatcaccggctctaccgcttgccgtcgtttgatccagcgccattgccgtcgtgtcagcgtcttggct
ttgccccgatgcaggatctgcacaccctccacgtcccgcccgcgatacccca-gtccacgatcgccacctgcgggatcac
attcacatcctgcagcagcccgcgcgcctgttccagttgctcggccaacgtatcgccgtcgtagggatgaccgggaaaac
tgcgcgcgcccacaatcaagcccttgcgcgcactcaccgcaatgccgaccttgacgccaaattcgtacgggctgcttgcc
ttgcccttgctgatgcattccacttccggcgcgtgcaaggcgtagagtttttgtttgtccttgggacgctgtgtcaacaa
ccgttgtgcgcgctccaaccagacaccgatgcgctcacgtaccgacggttcctgctgggccagcttgcgttgcagatcgc
gtaatacgcgtcccaggatcgtgcgttggcgtcgcagtaccttgcgcatgcgcttgaactggcgcgcatgcgcatagcgc
ccggccttgcggctcaaccccggaccttgcctcacataggtctgccgcaagacgatgccgtggcgcttggccagcagcac
cagcttcttgcgcgccacctccagcaaacggctgtcggtgggatgggcgatcgctttttcctgcacggtggtatccacga
tcacccgcgacaactcgcgtgcgtccaccgccttcatcgcgtgagcggtgttgatcgtatgcgccaacagctcttccata
ccggcttcgcccagacgctgtcgccaacgtgtcagggagctgggatcgcacggcaagcaggtctggaacaccacctcgcc
ggtgaagaactgccagtatggattttccagccaacgttcgcacaccgcttcatcggacaggtcgtaggcgtgcttgaggt
agagcagcccagcgatcagacgcagcggcaatgcgggtcgaccgcctgcgccggtggtggccggcaaccgcggcgacaac
gcctgctccaacgcactccacggcagccgatggctcagctggaccagtggatggcgcacgtcgatctggttctccagacg
cgaacgaaacagctcatcggcatgcaattgctcggcggcaggacggcgtgtccgcatgggcgaaaactgccagaaaccag
tacgtagagtaacgaaaactggcagttccagcacgccaaaaccgcaggtgaggccttgcaatggatgcggtctgggggtt
tttcaggggcgactaatgaaaactggcagttccagcacgccaaaaccgcaggtgaggccttgcaatggatgcggtctggg
ggtttttcaggggcgacgacgtagggtaacgaaaactggcaattccagcacgccaaaaccgcaggtgaggccttgcaatg
gatgcggtctgggggtttttcaggggcgacgacgtagggtaacgaaaactggcaattccagcacaccgaaaacgtaggtg
aagccttgcaatggatgtggtctgggggtttttcaggggcgactcaagagggtttcctacttttcctgagtctgtaaatt
gaactgtgtaactgccctttgacaagcgactggcccggaccggagaggagcaggcaagtggaactggataagacgatgct
ggacgaactgacgtcaggctgcaagacgccataggacgtggagaagctgttttcgcaaatgttgcagcacatgatcaatc
gctcgttggaggcggagatgcaagcccatgtgggccatgcgccgcatgggcgctcaggcggcaacgtgcgcaatggcaag
agccgcaagacggtgcaaagcgcgtttggcgagttgcagatcgagaccccgcgcgaccgcgcgggcacgttcgcgccaca
gttggtgaagaagcgccaggtgcggctggcggggatggaggagaagattctagcgttgtacgcgcgcggcatgaccacgc
gcgacatcgagtctgcgctggtggacttgtatggggtggagatatcgcatgcgttgatcgcacaggtgaccgacgcggtg
ctggaggaggcgcgggcatggcaatcgaggccgctggagccgatctatccgatcgtgtggctggacggcatcgtggtgaa
ggtgcagcacaacaagcaggtcatcaacaaggccgcgcacgtggtgctgggggtcaacctgcgcggggagaaggaagtgc
ttggcctgtggttggctgaacacgagggcgccaaatactggctgtcggtgttgaccgaactgcgtcatcgcggcgtgcgc
gacatctacatcgcctgcatggatggcttgaagggcctgcccgaagcggtgcaagcggtgtttccgcagacgctcacgca
actgtgcattgtgcatttggtgcgggccagcctgcgctacgtcaacgcaggcgacagcaaggcggttgtggctgcgctca
agcgcatctatcagtcggccacggcggaagaagcggcggcggaactggaggcgctggacacgcagtggggcgacaaatac
cgtgcggtggtccgcttgtggcggggcaactgggacaacatca--tcccgttcttccagttcgtgccgcagatccgcaag
gtgatctacaccaccaatgccatcgaatcgttgaacatggtcatgcgcaagctcacccgcaaccggcgtattttccccaa
cgacgattcggcgctcaaatcgttgtttttggccgtgcgcgaggcatcgaagaactggcggtccatccatcactggaaac
cggctctgcaaagcttccaggtgatgttcggcgaagaacgcgtgccgatgaatgcgctatgaaaaacctggttacacagt
tggcttgacagaccccttttcctcggtctcttggctattgtgcactttgaatatcgactcggctaagcgcgatcctgtag
aaactagcttagaaagaacacgcaattgttcgcgattagctaaatcgcttgttttggacgggtagttgattgagtggtca
atttctccccatgcttcttcaaacaacgttctgacctggatttcacaaacaatgtctttatcctcgttttgtggagagat
aagatagtgcacacttgtataaaaagaaggcttcaacttggtgcttattttaaaggatctaaaatagctttctgattcgg
ggtcccatgtgtaagctaccggcttctccaccagtttccatgtttttttcttaatttttgaaataatgaagttgtggatc
tcctcgaactgaccttgatacaagtgaattatcctaatccctgccagatctgtaatttcactgaaaatattttcgcgcgt
tatttcatgtcctgcggcaactttccgccctatcttaccccttaaatgattttcatctttcaagcgtctttttattgaat
gaattggagtcggaatcccgctgttcaaggcgtggcatgtcttgaatgcaacttcaacgttatccaaaaaatagttaaaa
agaacttttttgcatcgataaagttcaatcagctcatccatttcatgggatcctcaattgctcagcagttcgattcgctg
aatgagagacttcgcgaaatttgtataacctgatttggtggaaagaattccttctctctggccatttaccgtatttcgat
cttccctatcaagcttcttgaagtccgctatcttccacatcggaacccgataatgctgagccattgctgggaaagtatta
tgcgtgtgcataattgcttcaccaccgatcggagctgccagaagttcgtccgggattacttcgcggatatctttatcaat
atacttacgaataatatctgggatttgtattgcgtacttcagatgtgcttgcgctaaattccattgtgagtcggtcctgg
tgtatttctttgcattatatattgtgtaccctaaaaactgaacaaacttcttaggaaaaagatttctcttttcggtggat
atcagtttgaaaataatttcgaactcttcatgccatttaactaagctcgcaccaatatttcttattccatacaaggagaa
catgtcgggcgctgcgggcacgaaaaacccgtcaacggtagaaattattgttttatttaatgctcctaagcttggggaag
tgtccacgatgatgtaatcgtacttgtatttcttcccatactcttcagatatatttctaattctggtaagcgtacgaatt
gcaagtgagtcccctctatatgcatcgctccaccgtgaagaaactttctcttcaaattcgtgtagggacaggcgccctgg
aatcatgtgtagatttttgtttattttatatggcggagcaagcttctcgtgctcacttacgccatcaatcgttggctgca
gtaaaaaatgtagtgaccggacgttatcttgcaaggcggccattatatctttgccttttttattggcaaactcctctact
cccatgtatatacattcatcctcttcttcccatatcgaatgaatgtcgtctacgtccatagagtatatggtcagattgca
ctgcggatccgcgtcaagtaataagaccttattaccttcttcagagagagcatgtgccaaatggtacgtcaaggtcgtct
tgccgacaccacccttgttgttgaagaccgataatattttcaaattaaccctccttatttaaagcgacatggtgtaagtt
aaccggatcaggttgagttatttggtttacagtgtcggcgcccgactgatagtgttcaggtccactcacccacccaaaca
ccgctgccacccacccgcagcagccgatacctgttcccatccattacgcagccgcttcatcgcttgcccgccgacgcatg
cataacccagcttcttggcttctgcagtgccaagacccggtagcgtgatgatggagtccgatggagcagggcggccctga
cgttgcgcttcattgcgcagcatcatgttctcgatgccttggcagtaacgcgccatgcccggatgcgggtgcgtgcgata
ttgctcgcagttgaagggcgtggtgtcgcgcgccatcgagttatacggctgcggcgttggcgcaatgtacttgcttgttg
ccgtgccggtggccgagcgcatgccttgtgcatgcgctggctgcatgtacgcggcgacacacagcgctgacgttgccagc
acgatgcatcgcgcgatggtggtgatcctgtccatggtgttccccctgtatgcactgatcctagcccacgcgctgcacgc
gcgggcggatcaggtcgcttgtccgtgcgagcttgcgtgctcgatcacatggcgccttgcttgcatcgaagaaagtgcgt
taccgggcggtgcccaaatcccccagcacatcatccacctgctcagccaagtgctgcaggcaatgcgcccattgctgcag
cggaatggccggcatgcccatagcgccttcctcgcgcgtgcgcggtgtggccaaggtggccagcaggcgcagttggtcgc
gtacgcgcagcaggtggtattgcgtgccttcggacatccagtagccgggttcgtcgtgcatgccgctctccttgccatgg
gctggctcccgctgcacaacgcagcgggatgccgggaggctagaaaccgcagacagccggcgggcttattccccttgcgg
gtgttgtattcgccgccctcccggcgcaagaacgccgagccgtgccaagccttttggccggacacaaaaaacccaccaaa
ttctcggaggtgggtgccgctgtctgtgtggagtttctaggctccgcgcgggagtgtgcgggtggtggtggctagggtca
agttgcagcgcttgccctgcgctagcgcgcaatgggcagacgcacaccgcgtgttgggcgtgcatcggggggtgtgaggt
gatgcaatgcaggtcgtcatcgagctctgatggcggcgtggtgctccacacgcgtgcgatccagcgggacagcccgccct
ggctaggctcgttcattccacgcgccagctcttgctgctgcgtcagcgccctttcctgcgcaatggcttggttggccgca
aagagcttgtggtccgacaccaagcgagcagaacagtcgggtgcatccaacccctacaagaatgccaacgccccgatcaa
gttgggcgttggcgatcgtgcactatttgtgcggcatcaccgcatgcgatgcggcggttgacagcgcggcaggcatccgc
ctgcttgcgatgcaaccaacttacttggtcgatttgacagcgtcgcgcacgttatcggcgacttcgccggccttgcgctg
caccttgcccacattttttttcagcagcgccttccagttcggtgctcttgtcgccagtgacacgtggggcgaacaccata
gtttgtgcagctttggacaaaccatggtgcatggctagttgccgaactatggtgttctgctctgggcgtaccgtcgatca
ggggttcctcagcgcttccaacgcgtgatccaaggcagtgactgcatccaccgcgatgggggggccggcactggcctgtg
cggcagcggccagtgcgtcgaagaacggttcggcgtcggtgtcgaccacttgcagcaacgccagatgcgccaggcgctcg
gcctcgctggggggggctgacacggcggtatcgcactgattcaatggaatgctcgagcccgggcactttgcccagtctag
cggaatgcgcatatcagccaaggcggcgttccgtgcgccactgcacagcaccgcattgggcgcgctgggcgggtggtgcg
gcactcagtcggcgctggccgtgtccatgttcgccacggtggcggcgctgtcgtcgcgcatctgcagcgccaggtacagg
cgcatgcagtcgtcggtgttgctcaggtccactgcgcacagttcctgcatgcgctgcatgcggtaactcagggtattgcg
atggatgcccagcgccttggcggtgggggccatgcgcatgccggcaccaaaccaaaccgacaaggtcttcaacaactggc
cgcgacggtcctgcgccagcaatgcctgcagcggcttgcgcaattgctcggcttgccaggcctgacgcaggtcgtctgcc
agcagcggcaggcgatagttgtcgtagaagaatgcatcggcgtgcggcgcacgcgccttgccgatgcgcatggtggtgcg
cgcgatctggtgcgacaacgccaggccgttggactgcggaaaatactggaccagggccagccggatccgcagccggctgc
tggcgcgcatgcgctcgaacagactgtgcacgcgcgtgcagccggccgaaacgtgcgggcgcgccgctggcgatgatgac
gccggagtggtccatcgcatcgacgttgccgtcgatgatggtcatcgcgcggtcgacgctggactgcgccagggtgcggt
cgagcgtgagcatgggctggggtctgttgatgcgatcgagagaggtcacggtggcatgttcggtacgcacctgttcgcca
cgtgtgtggttgggcgtggggcgtgttgcacgcctatgtcccagcatctgtgcaaacggtgccgaccgccgttggcgtgg
ttcgatccggcgcgcgctggccaaacaccctgtccgacagagcacttcagaaccgggcgcaagcccgcgccgctgatgtc
accggcgtgctgccatcaacacgcatcgacacccgacggcagcgatgccaacacccggcccacctgcagcgttgccgcca
cattgcgcgccgcgatgcgcacgttgctggcggcgtcggccaatgcctgttccagcgtgcaggcgcgatgcaccaccgcg
aacatggcatcgatgccgtggccgtgcagcagcgcggcgccgttgcccaggcaaccggcaatggcgatcaccggtttggc
atgccgtcgcgctacccatgccacgccgaccggggtcttgccgtgcaggctctggctatcgagacggccttcgccagtga
tgaccagatcggcctgggcgaccagtgcatccagcccgagcgcctgggcgacgatctccacgccgggccgcaactgcgcg
cccagatacgccaccaatgccgcgcccagaccgccggccgcaccgccgccgggcaacgcgtgcaaccgcacgcccaggtc
gcgctccagcaggtcggcgtagtgctgcaggttgctatcgagctggcacaccatgccgggggtggcgcctttttgcgggc
cgaagatcgccgaggcgccggtggggccgatcagcgggttgtccacatcgcaggccacttcgaactggcagtcctgcagc
cgcacatccatgccctcggtgtcgatgcgcgccagcgcagccagcgcgccgccgcccgcaccgatcgcctcgccttgcgc
atccagcagccgcacgcccaaggcctgcgccaggccggcgccgccgtcgttggtggcgctgccgccgatgccgatgatga
agcgccgtgcgccggcgtccaaggcggccaggatcaactcccccacccctgcggtgctggtgcgcagcggcgcgcgctcg
gccggcggcagtagcgccaagccgctggcggcggccatttcgatcaccgcggtgcggccgtcgccggtcaggccgaaaaa
cgcctgcaccggggtgccgagcggaccgctgacggtgcaggcgatcacccgcccgccggtggcggccaccagcgcgtcga
cggtaccttcaccgccgtcggcaaccggcaccttttggtactgccagtcggggaacacctcgcgaaagcccgcctcgatc
tgcgtcgcgacttccagcgcagacaggctttccttgtacgaatcgggagcaatgacgaccttcatggggacacgcgcttg
gacggacgcatcactggttcaccgcgcacgccggcacccgcaacaccaacgcggcgcccagcagcatgacgccggccagc
acgtacagcgccagttgggtgctgtgggtggtgtccttgatccagcctaccagataggggctgacgaagccagcgacctg
gccggtggaattgatcagcgccagcccaccggccgcggcagcggcggtgagaaagccgttggtcagcggccagaacagcg
gcaagccgctgactgcccccatcgtggccagggtcataccgaacaaggccaagcccaggttgtcggtgacgctggcggcg
atgcacaggccggccgcgcccatcagcaacggaatcaccagatgccagcgacgctcgccgcggcggtcggccgagcggcc
catcagcaccatgaacactgccgccgccaagtacgggatcgcgctcatcagaccgatgcggaccgggtcggtgacgccgc
tgtcctggatgatcgaaggcagccagaagttgatcgcatacaccccgctctgaatgcagaagtacaccgtgcccagcagc
cacaccgccgggttgcacagcaccgcgcgcagcgaggtggacgcaccggccggcttgcctgcttcgtcgtcggccagtac
gcgggccaaggcctgtttttcctgcgggttgagccagctcgcttcttgcacgccgtcgctgagcaggaaccacactccgt
tgcccagcaacacggtcggcaggccctgcagcaggaacatccattgccagccggccagcccgccctgcccggccgagaaa
tagcccaggatccagcccgacagcggcccccccagcaccccggagatcgggatcgccgacatgaagacggtcgtgacccg
gccatgccggtcacgcggaaaccagcgcgtcaggtacagcaagatgccggggaagaagcccgcctcggccgcaccggtga
gcaggcgaagggtgtagaacccggccggggtgcgcacgaacagcaggcaggtggacagcaggccccagctgaccatcatg
atcgccacccagcgccgggcgccaatgcgctgcaggatcagattactgggcaccccgcaagcgaggtaaccgatgaagaa
gatccctgcgcccagcccgtacacggtctggctcatgcccagatcgcgcagcatctgcagcttggcgaagccgacgttga
cccggtccaggtaattgaacagattgcagacgaacaggaacgggatcagccgccacaggatcttgcggtaggtggggccc
atgccatcggggggtggcaggggccgggtggcttgggtcatcgcacgctccagcagtcggtgggccagccggccccagtg
tcttggcaccggcaccatctgggggtcgacgcattctagagtgagcgttttgacggaatcgtcgtcgggatgttgcctgt
gcgtgcgaaagtgcaatccgctttttatgcaaatgtccaatttgcgcaagacgcactggcatatgtcgcaccagggaaaa
cgccacagcggtcatgccgttggtaccgagccggctgctcacccgacggaacacccctcagcggcactgcgccgctccct
gcgaccgccgggttcgatgcagcacagcggcaacccactcgcgcgatgtccgctttgcgtcttgccactctccaatcacc
actgccgaatcacggcactaccgcttccccactcccgattcccgattcgccgccgcataggcctgcgcctggcccatcac
gcgcagcagattaccgcccccaaataccggggatctgctgttcggtgtagcccttgcgcagcagccatgcggtgatgcgc
ggcagatcggagacatcttccagccccccccccaccgccgtcccgatccatgccgatgcccacatgctggggcccgacca
ccgccagcacatgctccagatgcgcgcagaaattctcttcggtggcgcgcttgatcgggtagcgcgcatccagttccttc
agcgcggcgctgagcttggtggcgtctgcgatcttgacgtgctcccagccgccgtagtgatcgatgagcgccttctcggc
ggccttgcgctcggggcttgcgccgctgtccaccagatagccgccgtaggaattgacctgaatcaccccgccatgcacgg
ccagcaccttcaggcgtgcatcgtcgatgttgcgcgggtggttgtagaccgcacgcgcgccgctgtgcgagagcacgatc
ggcaccggcgacagcgcgatcaactggtcgaacaccgcatcggaggcatgcgatcgatcgatcacgatgcccggcgcctg
cgcctgctgcaccagttgtttgccggccgggctcaagcccttccactcgccccctttggtgtcggtggccgagtcggcga
aggcgttgttgagaaagtgcacggtgctcatcaagcgcagcccctgcgcgtaatagacgcgcagcacggtggggtcggcc
accagcgggctggcgtttttcatgccgatgtacaccacgcgcgtgccagcggccttgatgcgcgcggcatcggccggcgt
ggtggccaatgcaaagcgctgcggttgcgcggccaccagcgtgtggatcttgagcaagcgctgcagcccggcgtcgcggt
cgtccagatgcgcggccgcactgcggtggccctgcccggtgtagaccgcccagaagccgcgatccagcgccccttcgacc
atgcgcgggtaatccacctgcgacaggcgattgccggcatgcgcctgcaacacatcgacgtcggcgcgctccagagtggc
cggcgtgtccagatgcgaatccagcgtgaccagacgttgttgcagcgcggtggcgcgctccagttcggccttggaaaact
ccagcgcgtgcgcggacaacgcagccgccagcaacagacagacagcgaacgcgaacgcaggtgcatgcgatctcgcaggc
agtgggggatgcgccgatcctagcggcttgctgcacgcgcgctgcggcctcgcgcgggacgccgcatcgctcacgccaac
cggcgcgattgcgtgagcgatgcgcgcgttgcgaggccggcgctacggcgatgccgatggtgcgaccacgcgcaacggtg
tcgaactgggcacggcaatgctggcgactaccgcgcgcgcagccggttggtcatcgggcggtgttggatacaccagcgag
cccagcgcgcgcaaaccgtcacgcgcgctgcagcgtcagtggtccaactccgccagccgcgcgcgcacgctgtccacatc
gatgtgttcgcgcacatgcggccactgccgcgcccacaccgagcggaatacgatccacgcaccgaacacacccagacacg
tggaccccagcgccagcagcaacggatgcagcggcgagccgtcgccagtctggaacagatacatgaaggcgccggaaaac
agcagccagacgccgaacactggccaattgctggccagcaggctggcattgggccgttcgatctcgcgcagcagccggcg
caaggccttgcgttcgtcttcgtcgctggacgtcatcggctgccggctcctggttgtagctctgcgttgaatcgacgctt
gccgacgatggcatcgcgccagggaagacgctgcctgcaatgcggcagaccgcgtcttcggccgtgcaacccggttacac
cacgcggcagaaaacggccttcaaatagcgcgattcctgcacgtgcgccatgaatgggtgatccgggccggcgccggcca
ctttcaggatctggatggtgcggccggagaaatacgaggcacgccgtagcatgtccagaaactcctgctcggccaccagg
ccggtgcacgagaacgtggcgaacagaccaccgggcttgaccacgcccagcgccaatttgttcatgtccaggtacttctt
cagcgccggaattacctgctcgcggtcgcgggtcatcttggccgggtccaggatcaccacatcgaactgctcaccccgat
tggacgcatcgcgcagccacggaaagatgtcggcctgcacgaacttggggcgcacgttgttgagcttggcgttgcccttg
gcaatggcgatgacgtcttcgtcgatatccacgcccagcacttcggacgcaccgcgcgcggcggcatacaccgcaaagcc
gccggtgttgcagcacaggtccagcacggtcttgccttcgacctgctcgctcagccactgacggttgtcgcgctgatcgg
cgaagaagccggtcttgtgcgcaccggccgggtcggcgcggaacttgatgccgtgctcggtgatcaccgccgcttcggtg
gtggtgttgctgtggaagtcgaagctttcctgcttctgcacgtgttcgtcggcaaagctgtggaagcggcagcccgggaa
ctgttcgcgcagcgcgtcgtagatccattcgcggtgacggaacatgccggcggcgaagaactccaccaccaccaggtcgc
catagcggtccaccaccaggccggacaggccgtcgccttcgctgtgcaccacgcgccaggcatcggacacgccatcgagc
ttgagccaatcgcggcgcaggctcaccgccgtggcgatcttgcgcgcaaaccagcccgcatccaccggcaccgactggtc
ggtttccagaatgcgcacggcaatgcgcgaatggccgttgtagaagccgcggccgatccactccccgtccacgccgacca
catcgacgatggtgccgggcttgggcttggcggcgggcttttccaccaacttctggaagatccacgggtggctggagcgc
caggcattcttgagacggacgacggggactggactattcatcggcccattgtatccggctggattgacgtgcctgcggcg
ggcacgcagaatcgggccagaaagggagtagctcccagcgttgtcgccgtcatgaccagcccgccatgtgcagcgctccg
gtgcaacggcaaccggcccagccggttgcgaacaagaccttcgccgtacaggcgaaggtccgtcacccggaatccacgat
tgccgtgtcacaaggcctcagcccgccggctgtccaggccgctttcgcttgttcgggattcttatgcaaaccattggcaa
tgtctggttatggggtggcttcgcggtggtggtgatcgccgcgctgctggtcgatctggtgctgatgcgccacggcggcg
cccacaaggtcactttcagggaagccacttggtggagcatcggttgggtgctgctggcattggccttcaatgccgcgctg
tggtggtacctgcagggcggcgtgggcgacgccaaggccgatcagatcgggctgcagttcctcaccggctacctggtgga
aaaatccctggcggtcgacaacatcttcgtgttcctgatggtgatgacgtatttcggcgtgcccgaagaacagcgccagc
gcgtgctgatcatcggtgtgctgggtgccatcgtgctgcgcgcgatcatgatctttgccggctcgatgctgctggccaag
ttccattggctgctctacgtgttcggcgcgttcctgctgctgaccggcatcaagatgtggttctccgccggcaaggagcc
agatctggagcgcaacccggtactgcgctggatgcgcagccacctgcgtctgagcccgcagtactacggcaacctgctca
gcgtgatcaaggacggcaagcgctggttcacgccgctgttcgtggtgctgatcctgatcgccgtgatcgatgtgatcttc
gcggtggacagcatcccggccatcttcgcgatcaccaccgacccgttcatcgtgctcacctccaacgtgttcgcggtgct
gggcctgcgcgcgatgttcttcctgctggccggcatggccgaccgttttcacctgctgccgtatggcctggcggtaatcc
tggtgttcatcggcaccaagatgatgatcatcgatctgtacaagatcccggtgctggtgtcgctgggcgtggtggtgacg
atcctggtcgccaccatcgtgctgagcctgctgcggccgcccaagcctgccgggcactgacgggccgggattgggcagtc
gggattcgggattggtggttggttgcggcgggtagatggcggggcttgccgcgatgtgcggaggacacagagggctgacg
gctgtcttctgtggcagccgtgggcgccttttttgccttgcatggtcattgccggctgcggccgctccgcccacttctgc
ggagcatttggcgatcgcgtggcggctcggttttagagggtggccactgacgcgggcagtggcacgcgtcgctatctgca
cggtgcggcgcaggtgattgcgccgctgatcaatgcagtatcccgccgccggatccggttatcccccgcgcacggggctt
gcaaaggcaaaaccacgccgccatccgtgaatgcatgacaacgcactctatctcccccgataccgccacgcagaaccgcc
tggatcgttcccgggtgctgcgtgccttcaacgtcagcctggccgccgtgttgctgctggtcgcggtgttcaccgcccag
ggcatgttcgactggcgcgcctgggcggtggcgccgctgcagacagacggcctgatcggcatcctcaccgcaccgctgct
gcatggctcgcttgcgcatctgggcgccaacgccaccgcgttgttgatcctgggcacgctggccggcagcgtctatccgc
gtgccacggtcatggcgctgccgctgttgtggctgggctcgggcctgggcgcgtggctgctgggtgagcccggcagccgg
catctgggcgccagcggcgtcacccacggcttgatgtttctggtgttcgtgctcggcctgctacgtcgcgaccgacccgc
gatcgccaccagcatgatcgccttcctgttctacggcggcatgctgatgaccatcctgccgcacgaagccggggtgtcct
ggcaatcgcatttgggcggtgcggtggccggcctgatcgcggccctgctactgcgcctgcgcgacccgcaacaggccaag
ccgcgctacagctgggaagacacggacgaagacgcggcctgggacgtgaacaatcccgagcacgcgatgctggaaccgcc
gccgccgcgccaggtgcccgtgctgtggcagcaccaggacgatggctcgcagagcgtggtgctgcatttcccgccgcgcg
aacggccgccaggtgcctgaagacttttttcaggcgaccgccgaaccaatcgacggcgttgctctgccttgcgtaggagc
gtgcctgcgcgcgatgggggctgtaccgatagcgcccgtcgcgctctggcgcgctcctacagatgctgattaccgcgagg
tgtgcccgctcaatgcgcgccgcgccagaccagggtcgtcggcaaagaacgcatcgatgccggcgtccagatacgccttc
aactcgaccaacgcacccgcgtcgttgcgctcggtcatcgggccgccgctgcggttgttggcggacagaaaataattttc
cggacggaaggtatacggctgcacctgcagcccggccgcatgtgcgtcgcgcaccaggctggtgggcgtgcccaggcgtt
gctgcgcatccagcgggatgatgctgcggatgtcggggccgatcgcatcggcataggttgcaacctgcttcagaccgtcc
ggcgtgatcatctgcccgtaggtcttcggtgcatcgcccgtaccggcatcgggcagcgccatctgcgcgccaccgagcaa
ttgcagcaggccgatgttgctgctgcgcccgatcttgccgcgcagatagcgcaggttgttggtctcgaacgattggatga
tcaccggcgcagtctgcgtgtaggcatgcgcatgcagggtggccaacaccttgtcttccatcggcagacccagcgccttg
aaatagctcgggtgcttgatctccggaatcagcccgatggtgcggccggtcgctgccgattctgcgccgacgaaatcgat
gatttcatcgaaggtgacgatctgaaactgcccatcccagcgcgtgccgcgcaactgcggcaagcgctcgcgcgcacgta
gcgtcttcaactcggccaagctgaaatcttcggtaaaccagccttccatcgcctgaccgtcgatggtcttgcgcgtcttg
cgcgcagcgaactccgggtggctggccacatcggtggtgccgccgatctcgttctcatgccgtgcgataagcacgccgtc
tttggtcgacaccagatccggctcgacgaaatcggcgccatcgacaacggctttagcgtacgaggccaaggtgtgttccg
ggcgcaacgcactggcaccacggtgcgcaaagatctgcaccgtcctggccagcggtgcttcggcaactgcagcgccgctc
atgccaaccatcatcgctcccaccaaccagatacgaccgaactgcatcatgcatctctccaacgaaaaacagtttccgaa
tcgacacatcaccgccaggcgagtctggtcgataggcggcgggggagctacgactgtacatcccgcttccgctgcatcgt
ccgcacccgccggaaaatcacgcgcgacgtttggttagccagcttaaacctgtctacgtcgatcgaaaccggaaatcggt
cagcaaccgcaagaacggctcttacgattcccgattcccgtcctcagaacttcgcatccagcgtcaaaaacacctgacgc
ggtgcactggcatggaacgccagctgacgcccgttcgggtcggtgttggcgaacgcggtgaggttggaggcgtaacgctt
gtcggtgaggttggtgacgttaagcgagagcttgagcgcctgcagcacgccgacctggccgaatgcatacccggcgccgg
catcgaacgaggtgtagccgcccacgccctgatcgttggtgtaggtgtaatagcgctggccggtgtacttgccgcgcagg
ttgacgttccagttttcgtagttgaaggcgatttcgctggcaaacatgcgcttgggcgtatccaccgtgtacttgccggc
ggtagggatggtcacgccgttctgcacgtaagttgtcgtcataggtcgaacggttgatcgacgccgagttgtaccactgc
aggtcgctggtcggcttccagatcaccgtcagttcgccgccgcggctgctcaccgagccgacgttgaagaaacgcgtggt
gcacgccggcgtggtgccctgctggatgctggcacacgggttgagcgagagcaggcggttatcgaaggtgacgtcgtaac
cgaccagcgaggcttcgaagcggtcgcggacaaagcgatagcctgcttccagcgtgcgcgatttttccggctccaatgcg
ccgacgctggcatcgaacgatgcctgggtcaccagcaacggaccaccggcgccggcaccctggaatgcggcgatattttc
cgcatacgagacgaacacttcctggccttcggcgaggcgataacccaagccgatctgcggcaacactgattcgctggccg
tgagcaagccggttgccaccggcgctttcactgccacgcccggcgttttgcgcgcggtcatttcggtgctcgggctcttg
atgcccacgtccaggctcaggcgctcatcgaggaacttgaagttgccctgcacatagaactggcgcgtggtgatgacgtc
gttctgcgaaaacaagcgacggttggggttctgcaggaacgtgtcgtcgctgaccgggccggtaatccagtagaagttgc
gttccagatcatggtgattgcgctcgtaccacaggccggcttccagatgatgcgggccaaggtcccaaccgagcgaggcg
atgccgccggtacggttgatccagtcattggtgctgcggatggaaatcggcaatgcctgtggcgtgcccgaattggacgc
ctgtcccggcgaccaccagtggccctggcccttgttttcatggtgatagacctgcgtgtgcaggctgatcgcatcgttag
gctggaagtcgccggccatatagaacaggtcgtcgtcgcgcaacgcgcggctctggtaatacgcatcttcgatgttatcg
accccgccgctaaaaccgcagcgcgccgcattacgcgtggctggcgcgcaatatgcagccgccaatgcgcggttccagtc
cggcgcgtacagattccagtcccaacccaggccacgcgccatgccgctcttggacagatagtccgcctgcgaggtgcgcg
aggtgtcggcgaatgtggtcagcttgccgccgtcgaacttggtacatacccttggcgttgaactgccgcgtggtggtcgg
cgattccggccgcgcccacatgtcggcttcggcgttgatgccagacagatacgccgaaaacccgttgtaatcgccggtat
ccacgcgcaggaaggtgcgccgattggcatcggagcccaccgtctgcgacacctccccgccgaacacgctggacggatcg
gtcgagtaatactggatggtgccacccaggttgctggtggaggcagtaccgagcgcaccgatgcccgaagccagctccac
accgccgaagttttccgcaatcaatgcgcggctgatgttgagaccgttgtaattgccataggcgttgtcgcccagcggca
ggccgtcgagcgtatagcccaggcgcgtaccgttgaagccgcgcaggctgatcgtctgcgactcttcgttggcaccgaac
gcgtcgttggattgcacgttcacgcccggcatgcggttgagcagcttctggatgctggtgcccggcggcaacaccggaac
gtcatgctgggtgatgcgctgcacctggcgcgtttcgccctggccgatcgccgacaccgtatcgagctgctgcacgctcg
taccggtatcggcagacacgtcgaggtcggcagcgtaggcggcaggcgcgagcacgagcgcagcaagaacggcggcactg
aagtgatggatcttgagaatgagcggtgctggggacgggtcaacagatggcggcaagcgtgcgacagtcgtcttgcgtcg
atgctgccgaaacatgacaatgcgacgacgacctttcgcatccctcgccgttagtgcgttgcactggcatgcagctgtca
tctctgcgtcgtaatattgcgaggtcttccattcgtgttggtcgagggtgtgcccatgtcgcagcgcagcgcaggtcgtt
ctcgcagaacactgacgggcatcgccatcgccgccttgctggtcggcagcggccttgccggcgcgcgacaaggcgcggcg
ccagccggctcggtgatcgcaaccgacgcgcatggatacctggaaaagagcgaactgcccgacagcctgcagctggtgcc
gccgccaccacaggatgacagcgccgcgctcgccaacgacgagacggtttccaaggccatgctcgccctgcgcggcacgc
cgcgctgggagctggccgcgcaggacgcagtgctgcgctttccggccgcagccacgcatttcagctgcgcgctcggcata
cagatcgaccagaccagcaccccgcatctggtgcgcgtgctcgaacgcagcatgcgcgatgccagtaccgccaccagtgc
cgccaaggcgcgctatcagcgtccacgcccgttcatgcgcaatgcgcagccgatgtgcaccccggacgatgacgccgccc
tgcgcaagaacggctcttacccttccggccacaccgccatcggctggacctggggcctgatcctgtcggaaatcgcaccc
gcccaccgcgatgccctgctcgcccgcggccgtgccttcggcgatagccgcctggtctgcaacgtgcactggcagagcga
tgtcatccaaggccgcatggtgggcgccgccgccgtcgccgccttgcacggcaaccccgcattcgaaaaagacctggccg
ccgcacgccgcgagatcgagaaagcgcaggcgaagcagccgacggcagcggcagcggcggcgtgtaatgcggaacgcgaa
gcgctgaagacggtgttgcctggtgtgatgtaacttggaagaggcaagcggcgggtgcgcactcagacgccaagcaccag
atgccggcagcagcgctacctacgcaggcggtgtgctaagcgaatgcgcacttgtggcgcgggctgactccgacaacctc
ggcatgtagcaatacgctaagcacgaccgcatcacttgccgatacaaaaactcgaaaagatcttgccgagcaagtcatcg
gcgctgatcttcccggtgatctcgccgagcgcttcatgcgccaggcgcagttcttcggcggccagttcgagttgttcgaa
gcccagttccaaatcggcggcgtccacgtgtcgttcggcgcgacgcagcgcctccacgtgccgcgtgcgggcagagaact
cgccatcgacgctttccacgccatcgccgagcgcaagctcgcgcaggcggatgtgcaattgctcaagtccttgaccggtc
accgccgagacggcaatcgcattgacgtcgagtggcgcggcatcgctgagcagatcgcatttgttatggatccacagctg
acgcggtaccgcatcgatggcatcgccgatcgcctcgcgtgccacacgcggatcgcgtgcatccagcaccaccaacgcca
gatcggcgcgctcgagttcggcgcgggcgcgacgcatgccttcgcgttcgatcgcatcgccaccatcgcgcaggcctgcg
gtatcgaccagggtcaactcgaagccgtcgagctggatggcttcgtgcaaggtgtcgcgggtggtgccggcgacatcggt
gacgatcgcgcggtcgctaccggccagtgcattgagcaacgaacttttgccggcgttgggcgggccgatcaacaccgcat
gcaggccgtcgcgcaacgtgcgtccgcgttcggcatcgcgcagcaactgggcgagcaaggtgcgcgcctgggtcaagccg
tcgcgtacctggttgccgcccaaggtgtcgagcggctcgtcggcaaagtcgatggccgcttcgacatggatgcgcaggcg
ggtcagggtgtgggccaccgcatcgacacgtcgcgaaaacacgccatccagtgcgcgccgcgcggcgcgtgccgcccgca
ggtcgccggctgcgatcacgtcggcgatcgcttcggcctgcgcaagatcgagtttgccgttgaggaacgcacgctcactg
aactcaccggcgcgtgcctgacgtgcacccaattcgatgcaacgggcaaccagttgccgcaacagtaccgggctgccatg
gccttgcaactcgacgacatcttcgccggtaaaactgtgcggcgcgttgaaccacagcgcaatgccatcatcgatcaccg
cgccctgcgcatcgcggaaacgcgcgtagtgcgcatgccgcggctgcagacgcgcaacacctaattgcactgcaatctgc
cgcgactgcggcccggacaggcgcacgatgcccacgccaccggttccggcagcactggcgatggcaacgatggtggaggt
ggaagacgacatgggcactgctctgacgtgggttgaaagggaaatgtctatggaatccactacacgatcgccagcggcct
attacctgtgcgcgggtccttccggctcatccatccgtgccgacaaggtcgcgccctgctggcgactccgcgcaacatcg
tgtcggccggcttgcgtcacagcgattgcagctgcgcacgcgcctgcgccgcaccgctgccttgcggctgtaactccaga
tacgtcgaataggccttgcgtgccttctcgcgatcaccggcatttgcatacgcatcgcccagattgagataggccaccgc
acgcgacggatcgatcttcaaggtagtttccagccggcgcgccgattcggcgaagcgcccctggcggaaatacacaaaac
caaggttattggccgccagtgcaaaatccgcacgcagcttgagcgcttcggcaaattgctcagctgcgtcggcgtagcgc
ttttccttgtacaactgcaagccgcgttcgttggccaattgcgcgcgttggcggtcgctggtgttcactgcggtgggcac
caccagcgtggcttggccaccttgcagggttttcaccgtgaccggcgctgccgtcgctgccgcaccggctgtggccggcg
cagggcgcgcggcatccacgcgtccgttgagcgcaatcgcatcggcagacagctgtgcggtctctgcagtgagaaactct
tcgccgctgggaacctggaacacgaattcaccgccttgcgaacccggcaggctgccgaatgccggtgtctgcgccgagac
ggccaacaccgcaggcgccacatatgcagccagttcggttccggtgatcaagccatcgccattgagatcccccttgccgg
ccaatggctgcaacaacacccaggtgaacaccgaatgcccattgggcccgctatcggccacctgttgatcggcgccgccg
gcggtcagcatctggcgtgcaatccgccgcgcgttctcgcgcagatacgcgctggacgttggcccaccacgcgtcaatcc
cagcccgctgtagcatgcatccatcacgaacaagacgtgcttggcctgcaggctttcggcgatgttctgcaaatcgctca
ttgcgatcgcatcgttggccagatgctccgggtccgagtcgaccggaacgatgtaaccaagatcgcgcccggaggcgagc
cggcgcgtggcgccgtgcccggcgaagaacacgaacacgcgatcgttggtctgcatgcggccttcgccgagacggtcgtg
aaatgcggcgaggatgttgttgcgtgtcgcctcaccgtttttgagcacgatcacctgcgacgacggaaatcccagcggtc
cggtcaaggtgctggcaatcgcctgcgcatcgttggccgcgtattccagcttgggccaatgtgcgcaatcgtcgataccg
atcacgatcgcccatgattgggcatagccggtggtcaccgtggcatcggccaccgcgcttggtgcgcgcgccaccgaaaa
gtcgcgaccattccagccggcgaactggtaaccatcggcgatgaggcgatcaagaatttgcggcagcgctttcaccgcgc
ggtcgtgaatatcatggaacagcacaatgccgcgctgcgccttgttcacttggtcgagcacgcgttgcacgatggattcc
ggcaccgggtcggcccagtccagcgagtcgatattccacatgatggacttcaggccggcctcgcccagcagctgcaagcc
ttccgcagtgcgcgcgccatacggaaaccggaacaacggcgcgcgcttgtcgtccaccgcacgcagcaaggtgtcggtat
ccagtacctggctgcgcagcgcagcgccggtggttttggacaactgcgcgtgggtcaggctgtggtttccaacggcatac
ccctcttccatcagcgtgcggctgatcttggacagcggcgcgagtttgggtttgccggcggcatccaggctacccagatt
gcgccctacttcgaagaacaccccgggcacgtcgtagcgtttgaggatcgccacgatctcttcggtataggccttgtgcg
gaccatcgtcgaaggtcagcaccactgttttgggtggcaggtcgcggccgaacacttcgctgtcgctgtcgcgtgccgag
aacggatagggctccaccacgccatggtcacgcaggatcttctcgcgcgtgtacagcgtgcgcagatgcgccacgtagtc
gtcccacttctcgcgctggggcacgatggcgcggctgcggtcgaagcgactgaagatctgcgtcagctccttggtgtagc
tgcgctcgatttcgtccagcgcctccagatcctcgccgatgcgctgatgcagtttcaccgctggcaacgcagagtcgcga
ccgatgcgcgcatgcagatcgcgcaatacctcgccaacggcgaggcggtcggcatcggagagatccggcgccgattccac
ctcgtccagcaccgcagcaatcgtcgcgaaccggttcgcgtccttggatgtcaggactgtttcgaacgatgcagcgatgc
gttcgcgctgctcgagattttcatggaacagctgctgccccacgctgctggacatggcgcgatcgcgtggggtctgcttg
tcctcatcggccagcagcacgatgatgcggcggtgccggtccagctgttcgcgcagttgcgcgatcaatgcctgcgcagc
gtcggcgctcttgtcggcctgcgttcctgcggtcgttgcagcagaggatttcgcggcggaggccgcatcgctcgcgccct
gcttcccacagccggccagcgccagcactcccacgcaacttgcgcacagcagcaggcgatgcaacggcgatgtggtcacg
acggcgtccttggcgaaagagacaacagatgcgggctgacatgcagaaagcccgccttgcggcgggccttcttcaactta
cttggcgttggcccggatgatcttgctcggcttctcgccgtgctggcggatcatccaccactggataagcagattcaaac
cgccgttgaccacccagtacagcaccagaccggacggcacgaaggccatcatggcgccgaacaccagcggcatgaactgc
atcatcttggcctgcatcggatcgatgcccggggtcggggtaagcttctgcgtcgcccacatgatcgcgatgttgagcgc
cgggaggatgaagtgcgggtcgcgcgcggtcaggtcctggatccagcccagccacggcgcctgacgcagttccaccgact
ccaccagcacccagtacagcgcgaagaagatcggcatctggatcagcagcggcaggcagccgcccatcgggttgatcttt
tccttcttgaacagctccatcgtggcctgctggtacttgacgcgatcgtcgccgtagcgctccttgagttgcgccaggcg
cggctggaacttgcgcatcttggcactggacttgtactgcgcagacgacagcggatacagcaccaaccgcagcaacacca
ccaggccgacgatcgcccagccccagttgtgcaggaagctgtgcagatggctcagcacccagaacaggccctggccgatg
atggccatgatcgagaagcggctgtaatcgatcacgcggtccagccccttcacgtcttccttggcgatcagactgaccag
cttcggacccacccacaggcgcgcttcggtggtcgcggtctggcccggcgccacggtgaaagccgggccgcgcaactcgg
ccacgtcgcgtgggccgtccttgttcaacacatacagcgaggcttggtcgttctgcggaatccacgcggtgaagaagtgg
tgctgcaacagcgctatccagccgccggtgatctggcgattgaggccgccgtcgtccatgtagtccttgaacgcacgacg
ctcgtagcctgcctgcgggctgtaccaggtcgccccgttgaagctgaaggaatccggattggtcatgccgcggctgagga
tggtcggcacccgactcagcttgcggaacacataaccgttccacggcgcggcgctcttgttgatcacttcatccttgatc
gagatcgcatagcgaccacgttccagggtaaaggtgcgacggatcgacacgccgttggggccattccacacgaacggcac
caccagcgtgttctggcccttggcgagttcaaacgtcgtgccaggctgttctgcgcgaaagccgccgacgcccggcaccg
gcgaatgctcactggcccagccactggtggcgttgtacgggtgcgccgcgtcttccgtcagcaggctgaccggcgcggtg
ccgtccttggtctgcgggaactgcagcagctcggcgtcgagcacgctgcggccatccagcttcaggcgcagcacgtccga
ggtcagggtgaccaccggtgcagcgccggcagcagccggtgtcgcggtggtggtgctggttgccggaaccttacccggcg
caccagcctgcggaatcgcctgagctgcgggcacattcgccgcgcttggcgttgccgcatccagatcacgtgccgccggc
accgattgcgtcgcagccgccccgggcgcattggcagccgctttttctttgccccactccatccacagcagcgccgcgac
catcagccaggcaaaaatcaggaaaacacgggtctggttcatcgggcagcaactcgctcagtcggaactacaggtccggc
tctgtcggggaaagggaggatgggtgcatcgtcctggcgcgcggcattgtgccgggcgcagcaggtaggggcaatgcacc
ggcacggcgcaacagacgcaggaaggcgtcgcggatctgcggattggtcgcttttgcagctgccgagcgcgccacgatga
cgtaatcgccaccggccaactcaggcaagagatgtcgcatggcatcgcgcaacacacgtttgatgcggttacgtccgacc
gcacgcgtatcgaccttgcgcgacaccgccatgcccaggcgcggcggggtatcgccagtgcgccagtgcaggctcaatag
cggatccgaggtgcggcgtgcgttgtcgaaaacgaccgtatattgcgcacgcgtacgaacccgcgcagagcgaggaaatc
gcctgcacgggttcgatgcgttcacggtaaggactgcctcggccgcagggagcggcgcggcaatcaagcgctcaggcgct
tgcggcccttggcgcggcggcgagccaggatcttgcggccgtcggcggttgccatacgtgcgcggaagccatggtcgcgt
gctcgcttgaggttgctgggttggaacgtacgcttggtggccatggggccctctgcatgaatggagacgaatagaaccgg
taattctataggtccgctacagccctggtcaacaacccgcgcgcatcgccgcagctgacgctgaccgccgcctgtggatg
gacctgtgaataactctgggaaaaccgtgtccccggtgctagtctggcccatcctcttttcactaccgggctgcgtgca-
cgg
> 8:4125028-4258022 + PXO35_assemblies/Xoo_PXO35_illumina(MaSuRCA).gb
cggtcgaagccgatcatgctgcgcaggcccttggccgcgcgcactgacgcttcttcaatgcccgcatcgcgctcgatgct
gcgcaacagcgg-cagcgcttcgcgcagggtgacatccatcaggcgcgcatcgcgcggctcgatctcgatc-agccattg
c--tccggatacaaatgc--------------------------------------------------------------
--------------------------------------------------------------------------------
--------------------------------------------------------------------------------
--------------------------------------------------------------------------------
--------------------------------------------------------------------------------
--------------------------------------------------------------------------------
--------------------------------------------------------------------------------
--------------------------------------------------------------------------------
--------------------------------------------------------------------------------
--------------------------------------------------------------------------------
--------------------------------------------------------------------------------
--------------------------------------------------------------------------------
--------------------------------------------------------------------------------
--------------------------------------------------------------------------------
--------------------------------------------------------------------------------
--------------------------------------------------------------------------------
--------------------------------------------------------------------------------
--------------------------------------------------------------------------------
--------------------------------------------------------------------------------
--------------------------------------------------------------------------------
--------------------------------------------------------------------------------
--------------------------------------------------------------------------------
--------------------------------------------------------------------------------
--------------------------------------------------------------------------------
--------------------------------------------------------------------------------
--------------------------------------------------------------------------------
--------------------------------------------------------------------------------
--------------------------------------------------------------------------------
--------------------------------------------------------------------------------
--------------------------------------------------------------------------------
--------------------------------------------------------------------------------
----------------------------------------------------------caggcagcgacccaggggtgat
cggtgggcgcactgcgctgcgggaagcgcacatcggcatgcagcacatgctggggttgatcgtccactgcaccaggttgt
gcgtccggcatctccagcacctgggtgtaggccatgcccagcagcgcatccatcggcacgccgagcaactcggcggcggt
gctgctggcctgcacgatgcggccatcggccggttcgattacgagcaacacgccgtagggctggatcaggccgggaatgt
ggatcggctcccgtgcgcagacatccatatccaggggttcggtaggctgattcacaggtgcggctccgctgcgaggcagg
tatggaagtgggcaaacatggtctgcgcgccatcgatggcggcggcgcgcgcggatgcggtgtcgaggcgtcgatccagc
gctgcctggaagcggcgccagccggccggatcatcgtcggccagctcgaaatagcgcagggcgccggccagcgcgggctg
ctgcctgcgcaaggtgcgcgcgatcatccgcccgcccagctgggagccttcgatgacatacaccatgccccagcgcgcgg
catcgtcggcgccggcggccgcgctgggcaatgccaccggcgggtccggttgctggccgagcgcgcgcaagtcctcgcgc
agtgccggtacgcggcggcggtagtgccagccgttgccgaccacggtggtgagccagtcgctgagttgcgcttcgaagcc
agccagcaaggcatggtggcgacgcaggatctgcgcataggccgccgaatcgacctgcccccgtcccagcgcctgcatga
gcgggactgcttcgaccaagcgatgggcctcctgagtggcgtggcgcagcgcgagcgcggccgatgggggaactgccagt
gcatcggaagacattaagagctcaaggcagtgccgcggcacgaaggacaccagcctagcagcgctcgcgcaaatcagaaa
aagcggacgcgagcgcaagctgaataggttgtctttatccctgcgttgcagccgcggtgccggtgccccgccctgcccgt
ttccaggccatgccccagcctgcggcgagcagcacaccggccagcaaccatggtgcgccgggcagatgcagtggcgcacc
gctgccgataaacaaggcgaacacattggcgaacaacagcgggccggcgatgccggccaggctgaccagaccggtgcgcg
ccctgcacgcgaccttgcgcatcggcgccgacctcgcgggtgatcagggcttgcgcggaaggggcggcgagcgcccacaa
cgcgctgatcggcaccccgatcaggaacgcggcgccgctatcggccagcccatagatgacaaagccgatcaccccgcagc
ccagccccagcagcaaggcgcggggttcgccgagccagcgcaccaggcggccgaccagcaacacgttgacgatgatgctg
cacacgccgacgccggccagtacccaactcacttcgcgcgggccccagtgatattggtagccggcgaacagcacgaagat
gctgggatacacgtagtgcgccaggttggccaggaacaccaccgaggccaggccgaacacctgcggatagcggcgcagca
gcttgagcgcgccaagtggattggcatgcgaccaatccagccgtgcggtgcggcgttcgacgggcagcgattcgggcagc
acgaaccagccgtacagcacattcaacaaggccaagccggcggcaaaccagaacggccagcgtaaccccatgctgcccag
ccaaccaccgatcaacgggccagcgacgaggccaatgccgaatacgggaccgagcatgccgaacgcgccggcgcgttggt
cggaggcggtgacgtcggcgatgtaggcgttggcggtggagaagctggccgagcacacgccggagatcacccgtgccagc
agcagcatgggcaggctgtgggcgacggccatcaggatgaagtccagacccagacccaggcacgagagcaggatcaccgg
gcggcgaccgaagcggtcggagcgcgcgccctgcaacggcgagcagacgaactggatggcggcgaacataaagccgaacc
agccgatccaggccgcggcctgcacgtaatcgccaccggtaaagtgccgcaccaggcccggcagcaccggaatgatcacg
ccgaacgacagcacgtcgatcaggacggtgatgaagatgaagatcagtgcggcgcggcgccggcccggggcgggagcgga
atcgggtgggagagtcatcgcgcggcgcagttgggcgaagcggcgagtgtagccagggaagcgctgggtctgttggccga
ggcaggctcaacgtgacggagttggagcttggatgctgataggagagatgcgttggggtgaaggtacgggcgaggcgttc
tcgtggttcagctggacgaggctgcgctcgcaccccatccgcccaccgggtacttccccccatgaaggagggcaatgtgc
cggtggaagaagggactggctgacggtcggtctggcgcaatgagcagcgtggttagctcaatgcccactgctctgcgggc
cgatacgacactgcttgcgtgccatttgcgcgcgtgccctgggtcgcccgggcgaccgggcgcggagcggggattggagt
gagtgcgggtgtaggggctggtttcaatcctgctgcacgaggctgcccccgtcccctcatccgcccctgcggagcacctt
ttcccccatgcaagcaggacaatgtcccgaagggagaaggatgaggcggcgtccgtgcgctgctgccccgcttgtcgcgg
cgggaggtggccgttactcgacactgatggtctgggtcaggatgtggctggcgccgggggcgagttcgatcacgtccggg
ccggcgttggccgcttccaggcagacgtagtcgcgccagccgtcgcccacatcggccatcttcttgccggcctcttcgcc
cggattccaggccaccagcgagcgactgccttcggtggcgatgacgatgcggcggccgagcaccgggtcggtgagcgtgt
agcggccaccggcgttggtgtaaatgcggtcgctgcggccgagatcgcgtgggtcgcgcaggctccagtcgccttgctga
cggtgtgcagtagcgtagttctcgtatttatcgaggtagtccaggccatccaggccctgcacgctgaccttcagcgcgtc
gccgacgcggaaatagttgtgcagcgcctgggtgaaacgcaccggggcggcgctggtgttttcagtgatcaggcgttgct
caagcgtgcggccgatgcgcagcgtcatgcgcaggcgcaacgccaggtcgtccaagcgcggcggggtgagcgtgagcacc
acggtgccgtcgtcttcgcggcggctttcggtgagtcgccaggccacggtgcggacgaagccgtgggcggggacatcgcc
gatctggccctggcgaccgaaatacggccagcacaccggcgcaccaccgcggatcggggtgggcggctgcttggcgagcg
gcgacagccacatcacgtcttggccgcccttgggcacgaacgacacgagttgcccgccgaacaggctgatggccgcggtg
gagaacggcgtttcgatcagcagcgatggaaagccgtggaaatcgcctgtggtcaggccggtggtgtcggacatgaggga
tgccttatggacgatggcggattgggcgaaggccgggtatgcggtcggcagcttgaaggcggtggcgcgaacggccgcaa
cgccggcgagcggcggcgcggcgcgcagggcggtgaggatgcgttggccgggacggccgtcggccggttgcaggcccagg
cggatctgctcgacctggatggcacggcgggtggcgctgccgaccatgccgtcggcctcgccgatctggtagccgcgggc
gagcagcaactgctgcagttcgcgccgttcaggccgccccaggcccgggtcgtcggtgggccaggtggcaatcaggccgg
ggccgccgcgcaggcggtcggcgagcagggcgatggacagcgcgtaactttcggcggcgttgtaagcataaatggcgtcg
tagttgcggaacaccaggaacgccgggccggtggcgccggccggcagcagcaaggcggcgggggtctccgccggcaaccc
gatcggtgccagcggtttgccgtcggtgccgagcaggccggcggtttgccaggcctgcagcggttggcggcgggtgcggc
cggccttgctggcatcgaacccgcgcggcagcgtgacttccatgccccacgggcgggcgcgttcccagccggccttgacc
agatagttggcggtcgaggccagtgcgtcgggaatgctggcgaccagatcgcggcggccgtcgccgtcgccatccaccgc
gatgcgggtgtaggtcgagggcatgaactgggtctgcccgaatgcgccggcccaggagccggtcagcccatccgcagcca
gatcgcctcgttgcagcaggctgagcaaggcgaggaattcgtcacggaagaacggctggcggcggcctgcacacgacagc
gtggccagcgacaccagcagcgggcgcttgccggtgacgcggccgtagtcgctctccacgccccacaccgccacgatggt
ggccgggtccacgccggtttgttcggacaggcgagtcaacagcgcgcggtgggtgaccagcatggcctggccatcggtca
cgcgctggttatcgaccaagctggccaggtaatcccagatcggcgtggtgaattcgggctgtgcatccagcagcggcaac
acgctgggatcaggcaccagcccggcggtgaaacgctgaaagcctgcagggtccacgcccttggcagcggcctgggtctg
caggccagccaggcagcggtcgaaggcgggatcggcgcaggcggccagtggcagcagtcccagcaccaacggcaatgcgc
gccggggcagcgtcatggcgcgatggccggcaggtgggcggacgtcatgcggtggagtgctcctgcgcggcaagtcgagc
cgccgaggatagccaacctggctggcgacaggcgtgcaggatggcgatggagaatgcgtattaggtgctgcttgcggctt
agagcggctcaaacaacgtagcgagagctgtcaggtgggcgtggtacatgccgattccgagcaccggccacgcccg-cct
ggcggctgctcgctacgttttgtgagccgctcttggtgcgggcgatgtcgccgctggcctgactggcggctcagctgccg
tcgccagtgattccggtcagcagcgacaaggccgacgccgacggggcaccggcggtgacttggcgcgtgcgggcacggcg
cggtgcatcgtggcgcgggccgaagcgaatcagtgcggtagccacgcacgcgggcagcacgatcgcaaacacgaccgccg
ccacaatcacccattgccagagattcaaggttgccatgatccgagtcccaccccgcggcggagttcgcctgcacagcaag
cttcggggatcggctgcgaacgtggcgtcgacaaatctacgggcctggacgggctgaacgggcctggtaggctgcgtatt
gaacggctcgcgtgcgggtagaccgcgtacgactgcggcggtggttgtgctgccaatcgaggtgacgcttggtcggcgtg
ggactcagcgcgcgtcgaggtagtaccagcggccggcgtcgcgcacgaaacggctgtgctcggtcatgcgcaccgcactg
ccaccaccgatgcgatagcgcgccagaaagaccacctcggctgtctcgggaccggtctcgagcgtgcgctgcacggtcag
gccaagccaggtggtgcgcccgccttcgtccagcgacagctcgcctgggcgcgtggacggatgccagctagccagcaagt
acgcggcgtcgcgacgcacatgggcgctatagcgcgcgcgcatcagggtttcggcatcgggcgcggcggcaccagcgtgg
tacgggccgcaacaccgcgcgtaatcggcggggcggccgcagggacagggatcgttaggcatggacgtcggcatgcgggg
attgtgcgggatggaattgggaattgggaattgggaattgggcgaattcaactctgattcgcaacgcttttgaggacctc
ctcggagaagacttcgaggggggcgaattcaactctgattcgcaacgctgttgagggcctcctcggagaagacttcgagg
ggcgttttgaatccaagtatcttgcgcggacgattgtagagccgttgctcgatctcgcaggtgcgcatcggtgatggtgc
tgacatcggtctgccgtggcaggtattggcgtgtcaatccgttggcattctcgttgctgccgcgctgccatgggcagtac
ggatctgcgaaatagaaatcgctctgcaggcaggcggcaatgagccgatgatcggcgaactccttgccgttgtcggcggt
gagggtgtgaactgcatggcgcaggccgcccagtcgctggacaatggcgttgcgcacgttctcggcggtgccgtcgggcg
agtaagccagcagatgcaggccactgcagcgttcggtcatgctgaccaccacggcgcgtccgtgtgaggccctgatggtc
tccagctcccagtcgccgatacggcttcgctgctcaaccacactggggcgctgtgtccagctgcgccgatgcgtcagctg
cccgcg---------------------------------------gccgtttgcgtagatgcatgaacagctgaccaccg
cgcttctgatcggcgtcgatgtgccgatagattcatgcgtgactggccaagccggtgcgaccggcgatctgttcgggact
gacgtcctccctcagcaggacctcgatctggccgatacgctcggcgtcgatgcgtggacgccggctggcctgcgtgcgcc
gatgggcgctgatgcgctgcgcgtgatcgggctggtaccgcgcagcgtgctgattgcggcgcagctcacgactgatcgtg
ctgggcgcacgcgccactgcatcggcgatggcgcgcatcgacatcccggtttcatataacgcatgtaggcggtatcgttc
tgacaggtccaggcggctggatgacatgggcaactccatttggtagtgaagtcgctcaggtcagatcgcctggaccacgt
cacaaccgttggtgttgcgatccagagttgaagccgccccgggctacacgccacggttgagtacgtgtcgatggtgtcta
tctgcagcgcgaacactaaccattgtccgtctgcgtattgccatcttgcagatcactcacaccgcgcgcgctgcgtgcac
tcaacagacaaaaccgctttgcggcgtccttgtggctgatatcagcgtgtcgtgcgcgcagtggaggtactcgtcttgga
agtagctgtagcggaagtacgcgcagcggtagcgcccggcgcacgcgtggcttttgcggcctgtggcgacaggatcgcca
tctgcggtttgtcggtgccgtccttgttgggatacacgttgtacgaataggtggtgttccaccacgaaccggctgaccac
caggtccaacccagccatacatctgcgttggtttccatatgcgccaacatgcgtttcagcgcctggttgcagaccgcgtt
gttggcggtaccgaattcggccaggaaaccgcgcttacggtttgtatgcagccacttggtgaagttacgcaagcgatcgg
cgccgatcgtggcgctgacacaggtggtgctggtgccgctggaatcggcgtccagatactgatgcacctcgaaagcgtag
cgattgagcggatcgtagatggacgccaacgcggtggcgttggagtagccatcggacgtgggggagtaccaactatgcgc
gccggtccacagtgcgcccggcaccagaatcaggttgttggcgccggtcttgcggatcgcatcgatggcggcctgcgctg
cgccggcccattcgctggccgaaatattgttgggctcattcatcagcccgaacatcaccgcattgtcgcttttgaacgtc
agcgcgaggcgacgccagacatcggtaaacgtggacaccggtacttccgggctgccgatcttgtagccgtaatacttggc
gtagttatggagatcgatcaccagatacatgccggccgccttggcgcgtgccaccgcctgttgcagcaacgctagctggg
ttggatccagcttgccgcgcgcggtgggctgcagccgttcccacaggatcggcaggcgaatggtgttcatgccaacgccg
gcgaaataggtgtaatcgctggccgcgggataggtgtagtccttgttgaggaccccgggtttttgggacgatgcgaactc
ggcacccgagagattgacgccggcataggtgagcgcgcgcgtctgcgcgtgggccaacgacaggttgccaaacacgatga
aaagcagcgtgtagcgcagtagcgcgcgcaacgaaaaacagaaagcagacatgacaaaactcctcagactgggtcagatg
cagcgaagttcgtgcgcgttgcgcgcgatgctctgcaccgtctgagtcaatgcatcagccgtgcccaattgctacgtgtg
gtcaatcctgcgccaatatgcgcactgcatcgcagtcacactctgcaaggcgcgttgttgagattcataggctgcacaaa
atcgcctgatatcgcgccatgttcgcgcaattgccgcgtgggtgtgtccacgctgtcgatttttcgtcgtatggaagcgt
ccgccgtcagtggcatgacgtcatgtccatgacgccatgccgcattgaaaatgccaccgagtgtgcagccatagtctgcc
tcggtctttaccgcgaaaagacgaggaaaaagcggccaatcgcggtaattctcagcccggtagaaagcgcgtgctcgcta
ccggatagaagagtgatgtgtggtgatgcttgcttggccgcgcccgcacgcgccttgactagcgctgtcgttgcgggaga
acagctgaaacaccagcgtgcagccatcaggcgagcgcggccggtgctcggaatcggcaggtaccccgcgtccactgcgg
ttctgagcgcgctgtccgcgcccacctgacagctgctcgcgacgtgttgttagccgcgcttaatcggtaatccggtgcgc
ctgctggctcaatatggacatctgcggcttgtcgcgcccctgcgcatccggttgcacattgaacggataccccctgttcc
accaggtgcctgctgcccagtaggcccatcccatccacacgtcactgttagattccatgtagcccagcatgcccttgagc
gcgagattgcaggtgaccgtcttgccggtaccaaattcgccgagaaacccgcgttttccgtttagacgcagccattgggt
gaagctgcgcaagcgctcgaccccgaccgtggcgctgacgcaagcgccgctggtaccgctggaatcggcatccaaatatt
gatgtgcctcgatcgcataacgattgagcggatcgtgaatggatgccatcgccactgcattggattgcccagctaccgtg
gagtaccagctgtgcgcgcctgtccataacgcacccggcaccagaatcagattggtggcgccggttttacgaatggtgtc
gatcgacgcctgcgcggccgtcgcccacgcttgcggttctatgtcgtgaggctcattcatcagcccgaatatcacggcct
tgtcgctcttgaaggcgatcgccagccgtcgccacaaatcgttgaaggtcctgatcggcacgttcgtgctgccgatggtg
tggccgtaatacttggcgtagttgtgcacatccacgattaagtacattttggccgccttggcgttggcgaccgcctcccg
gatcaacgccagctgcgccgggtccagctggccgcccggctttggctgcagccgttcccataggatcggcaagcgcacgg
tgttcatgtacttgccggcgaaataggtgtattcgtcggccgccggatagtgatagtcgatgtcgagtacgccgggctgt
tgcgaggaattgacctcggcgccggatagattgacgcctgcatatttcaggccataagtgccttgcgcctgcgcgagcgg
catggcggccagcaataacaaagacagcgcgcggcaacgcggccggcgcgtacgggtgtgaggggatggcatggcaaact
cctgtgcgtgcgaaagacctgtgcaaggacgacgcgctgagtaagggcatgaacgttcgatgtgcgacaacacgcgtcca
tcacaagactaggcgtatacgcacgcacaaactacggttgagagggggcaatcggccaagctgtgcagtgagacgcagtt
attgtgttagagcgcgcacgcacggcccgaacgcaccgcactgtttgcacatgcttcaaacgagtggcacacaccatctc
ctgggcgatggcgtgctccacatcgcgggcgaaggcagctgcgttgcgtgcaatgcccctgcgcttgagtgcttatctgt
ccatcgcgatgggcagcctgattggcaacgctgtcctcgggcagcgccaaccacagaggcagacaatgcgcaggtggcgt
gcgcactcgccgtggcgcgataccggatgagatcgcttgcacgtcgttcgtgcatcgtggcgcgcgagcgtcgcacaagg
gcatcgccgagacggcagcctgccactgcagcttgcacaagcgcatggacgacatggcaggcgctcgataccgggctgtt
gcaggccatcgaagaacgcacatcggcaatccgcagcgcttgcgcttgcgcgcgattatctctgccttctgctgcccgca
gcgagccagcggcgggcagccttgctccgaagcaggctgccccacgcggtgcaaggcaatgacaaaaaagtggccgcaac
actggttgcgaccactctttgcctgcgccgctgcctacttgccggcacggcgtgcgtacttgctcaggatcgccatctgc
ggcttgtcgctgccgtccttgcccggttgcacggtgaaggcgtagtccggcttccaccaggaacccgccgcccaccaggt
ccagcccagccacacgtcgctgttcttttgcatataggtgagcatgccttccagcgccttgtcgcagacgggattattgg
ccgtggcgaattcgcccaggaagcccttctgcttgttttcgcgcaaccacgaggtgaagccctccagcttttcctggcct
accgagtcgctggtgcacaccggcttggtgccgctgtagtccttatccaggtattgatgcgcttcgaaggccatgttgtt
gcccgggtccttgaggatctgcagcgcctttgcattggagacgccgtagctggtgctgcgccagctgtgtgcgccggtat
acgccgtgcctggcaccaggatcagattcttcgcgccggtcttgcggatcgcgttgatcgccccctgcgcggcattggcc
cagtcgggtgcggaaatgccgttgggctcgttcatcagcccgaagatcaccgccttgtcgtccttgaactccagcgccag
ccggcgccacagatcggccaatgcgctggccggcacatcgctggtgccgatgcgcttgccgttgtacgtggcgtagttgt
gcaggtccaggatcaggtactgcttgttggccttggctgcttccagagatttcttgatcaagcccaattgggcctggtcc
agtgggccattgagcgcgggctgcacgcgctcccacaggaacggtaggcggatcgtattcatgcctttgccggcgaaata
gctgaagtccgaggcggcaggataggtgtagtccttgaacaaggtgccaggtttcttgcgcgagttgaactcggcgccgg
acagattgacgccgacatacttcaggccagcggtttccttcttcgagccaggcggctccttggcctggaccaatggggtg
gcagcgagcaaggtcaacgcgagcgcggcggtgcgcaagcgggggaagtgcgggggagtgcggaacatgggagtctcctt
cgtcatcgacgtgggcggccacgggggagggcaaggccagtgcagatggtgcagggtgatcggctgctgcgtgagcctgg
gagctcgcacgttagcgcgccattcacgcgcatcgcgcggatgtgaacgcctgcgaacacgcgaaaggcgcagcatgccg
cagcggtagcgtgcgcaagcggccaggtaagacgcactgtcgcaggagtgcgacatctgcgcgttttaagctatcgatcc
tttctctgcgttgttggcgcgccttgccgacgacgcaacaccccggagttttcagatgagtacagcccacgcctacgctg
cccaggccgccgatcaaccacttgccccgttcgtgttcgaacgccgcgtgcccggccccaacgacgtacagatcgacatc
gcctactgcggcgtgtgtcactcggacatgcatatcgcacgcaacgaatggcacaacacactgtacccgtcggtacccgg
ccacgagatcgttggccgcgtcacggcggtgggcaatgcggtcaccggcttcaaggtgggcgacctggccggcgtcggtt
gcatggtcgacagctgccgcagctgcgcctcctgccaggaaggagaagaacagtattgcgaagccggcttcaccggcacc
tataacgggccgatgttcggcggcggcgagaatacctacggcggttattccgaccatatcgtggtcgatcagaaatacgt
gctgcgcatcactcacagcgacaacctggcggcggtggcaccgctgctgtgcgccggcatcaccacctattcgccgctgg
cgcactggaaggtgggtccgggccagaaggtgggggtggtcggcctcggcggcctgggccacatggcggtgaaaattgcc
aaggcgatgggcgccaccgtggtgctgttcaccacctccgagagcaagcgcgccgatgcgctgcgcctgggcgccagcga
agtggtcatttccaaggacgaagcgcagatggccgcgcagtacaacaccctggacttcatcctcaacaccgtggccgcac
cgcacaacctggacccgttcctcaacgcgctcaagcgtgacggcgcgatggtgctggtcggtgtgcccgagcagtcgcac
ccgtcgccggcggtgttcaacctggtgatgaagcgccgcaccctggccggctcgctgatcggcggcatccgccagaccca
ggaaatgctggatttctgcgccaagcacaacatcgtctcggacatcgaaaccatccgcgccgaccagatcaacgccgcct
acgagcgcatgctcaagagcgacgtgaagtaccgcttcgtgattgacatggcgaccttggataaggcggcctgattcgcg
atagcagcagggtgtgatgccatcgtttgcgtccgtcggacgcaggccgtggcatatgaacatagcgccgctttactaat
tctactgtgttactaaatgcgaatccgttggtacggtgagaccccgcaacacgggcagtgtgggaggcttctggcgataa
gcctagccagtccgaaggccagcgtggcaatcgagttgggatggtgacgttgcattggggccagacccgcgcgggcggac
acttttggatactgcaggcatcttgaatgcgacggagttttttttactgcgcaggcgctcgcgcatcaagaacccgtatg
cggcgatgcacagactggcgtgatggtgaaaaccacgccagttgcgcccttcatagtgatgcaggcccaactccgacttc
agctcctgataatcgcgtt-------------------------------------------------------------
--------------------------------------------------------------------------------
--------------------------------------------------------------------------------
--------------------------------------------------------------------------------
--------------------------------------------------------------------------------
--------------------------------------------------------------------------------
--------------------------------------------------------------------------------
--------------------------------------------------------------------------------
--------------------------------------------------------------------------------
--------------------------------------------------------------------------------
--------------------------------------------------------------------------------
--------------------------------------------------------------------------------
--------------------------------------------------------------------------------
--------------------------------------------------------------------------------
--------------------------------------------------------------------------------
--------------------------------------------------------------------------------
--------------------------------------------------------------------------------
--------------------------------------------------------------------------------
--------------------------------------------------------------------------------
--------------------------------------------------------------------------------
--------------------------------------------------------------------------------
--------------------------------------------------------------------------------
--------------------------------------------------------------------------------
--------------------------------------------------------------------------------
--------------------------------------------------------------------------------
--------------------------------------------------------------------------------
--------------------------------------------------------------------------------
--------------------------------------------------------------------------------
--------------------------------------------------------------------------------
--------------------------------------------------------------------------------
--------------------------------------------------------------------------------
--------------------------------------------------------------------------------
--------------------------------------------------------------------------------
--------------------------------------------------------------------------------
--------------------------------------------------------------------------------
--------------------------------------------------------------------------------
--------------------------------------------------------------------------------
--------------------------------------------------------------------------------
--------------------------------------------------------------------------------
--------------------------------------------------------------------------------
--------------------------------------------------------------------------------
--------------------------------------------------------------------------------
--------------------------------------------------------------------------------
--------------------------------------------------------------------------------
--------------------------------------------------------------------------------
--------------------------------------------------------------------------------
--------------------------------------------------------------------------------
--------------------------------------------------------------------------------
--------------------------------------------------------------------------------
--------------------------------------------------------------------------------
--------------------------------------------------------------------------------
--------------------------------------------------------------------------------
--------------------------------------------------------------------------------
--------------------------------------------------------------------------------
--------------------------------------------------------------------------------
--------------------------------------------------------------------------------
--------------------------------------------------------------------------------
---------cggagaaccagatcgacgtgcgccatccgctggtccagctgagccatcggctgccgtggagtgcgttggaa
caggcgctgtcgccgcagttgccggccaccaccggcacaggcggtcggcccgcattgccggtgcggttgatcgccgggct
gctctacctcaagcacgcctacgacctgtccgacgaggcggtctgcgcacgctggctggaaaatccgtactggcagttct
tcaccggcgaggtggtgttccagacctgcgtgccgtgcgatcccagctccctgacccgttggcgacagcgtctgggcgaa
gccgggatggaagcgctgttggcgcatacgatcaacaccgctcacacgatgaaggcggtggacgcacgcgagttgtcgcg
ggtgatcgtggataccaccgtgcaggaaaaagcgatcgcccatcccaccgacagccgtttgctggaggtggcgcgcaaga
agctggtgctgctggccaaccgacacggcatcgcactgcgacagaacgatgcgcggcaaggtccggcgcagcaatgagaa
caccaacggcctgctgcgccagttcatgcccaaaggcgtggacttgtccaaggccagccaggagtatctcaacaacgtcg
ccgacctgatgaacgcccggccacggcagacgcttggctggaagacctcaaaccaggcgctggaagaagagatcgctcaa
ttcaactcacgtgttgcacttgcaagttgagaccgcccttccaccggtgcgagcaggttgttgtccttgtcgcggtagtt
ctgcgggttgaagatttcggtgtagctggcgtagaccgacacgtccggcacgatgtcgtacaccagccccacatacgggg
tgacttcgtcgctcacctcatagcggccgctggtgccggtgtagctgccgctggcctcgaaagcctgggtgcgggtttcc
cacgcactcaatcgcgcgccggcaatcaacgacagtgggtcggccagccgaaaacgtgtggatgcatacacgccgcgctg
ggtagtgcgcgcctggcgacgcgcgccggtgcgcgtgtacgtcacttccgaagcgtcgccattccagttgcggatgttgg
ggatgaaatagcaacgttcgggcggtccaaacgcattggggcagctcgcccaatcggcaggataggtctgcgccacgcga
taggtggtcgattgcaggtcctgccagctgccgccgatcaccacatcgtgctggcggccgaacaacgcaaacccgccgga
tagatacacgtccacgctatcgcgcgtgtcctgcgtgtgtcccgcgccggtgcgcagaaacacgccgctgccatcggcgg
ccgggtaaccggtgccgtagacgcgcaggttctgcacggcgcccttggtgtgggcggtgttgacgcgcagcaaccagtcc
tcgccgaagcgttgttccaggttggcaaaggccgtgctggtttcgcgctgccagcgcgtccattccggtgccatgttggt
cgagcgcgacaggttggcgtaggagccgtctgcagcgaagaacggcaccgtgccccaggtcgaatccaccggtgtattgt
cctggcgctggtagcccacggtgagcgtgctgctctcggtcaggtcgccttccagcaccgccatgcccgacattttggtg
tcgtggtagcagtcgtagtaggaatcccgatcctgccaggcggctaccacgcggctgcgaaaacgcccgtcttcggtgag
cggtgcgtgacgtcggcctgcatgcggcggaaatcccaggtgcccgcgctcactccagacgaggcgtcgaagtccttgcc
cggaggcttgcgcagcaggttgaccgtggccgagggaatgcccgcaccggtgagcaggccattggcgccgcggatcactt
cgatgcggtcgtagaagaccgtgtcgtattcctgattgatcgcgccgctgtaggtcggcaggccgtcgacctggaagtcg
gtgatctgaaagccgcgcgcgaaatacaacggccgctgggtgtcgtagaacgacacattgacgccggtgacgtgacgcat
cacgtcgtcggtgctgaaaagcgattgcgcttccagccgctgcaatccgatcacgctcatatcgattgcggcgtttcctg
caaggtcaacggcagccgcgtagtggtggccggttgcgcgcggcccaacgtgccgttgacgctgacgtgacagagcgtct
tggcgttggtcgcagcggcggccccgtcggcgtacgcggtggaagccaagatcgacagcgcgcatagcagcgcggcagac
aacatgccaaggggagcgatggcagcagacatggggcgttctcgtcgatcgctgcggacgcagcgcgtcacgcaacaggg
taaggcacaggcacacgcgggcgtccactcgaaccggctggctgacactgatgggctggcgatgcgacacgaacgacatg
gccggacgtggccaagatgtgaggtagatgtaaatcgttattgtttgtgaggcaagccagtggacgttcttgcatgcgcg
ccgaagctgcggcgcaggttggtgctgcctgcagcgttgcgtcatccgcgccaggcaacgcgcatccggcccttcggttc
gcttatgccagatgcgacagcggcagaccttccggcgctttcaccatgcgcaacacgaagctggaattcacatccgacac
gcccgtggcattgagcaggcgatcgagcagaaaccgcgagaagtgttcgaggtcgcgtacctgcacctgcagcagataat
ccatgtcgccggtgagcgcccagcacgccacgacctcgtcccagccgcgcacgccttgggcgaagtgttcgatatcggac
tggccgtgctgctccaactgcacgcgtacaaaagcctgcaagccgagccccagcgcgcgcgcatccaggcgcgcgccata
gccggcgatgatgccggcagcctccagccgctgggtgcgccgcaggcacgcagacgccgacagattgacctgcaccgcca
gctcggcattgctcgtgcgcccctgagcctgcagcaaggcgagcaagcgcaaatcggtgcggtccagagcgatgggatga
tccatatgttgcgcactagcaaatgatgacgcacgaatcttgcgccgttgcagtcgaaacacgcaagatttgcaatcccg
ttgcgcggccatccggctaaggtcagggctgatcatcgggaagtgccgctgcatgaataccgccccgcaccgcatcgaaa
accagctcaccgacaagggctatgtgccggtctacacgaccgccgtggtggagcagccgtgggacagctacagcgccgac
gatcacgcgacctggggcagcttgtatcggcgccagcgcgagctgctggtcggccgcgcctgcgacgagttcctgcgggc
gcaggacgcgatgggcatgggcgaaacgcacatcccgcgcttcgatgcgctcaaccaagtgttgcaggcagccaccggct
ggaccctggtcggcgtgcagggcctgctgccggagctggattttttcgatcacctcgccaacaagcgcttcccggtgacg
tggtggatccgccgccccgatcagatcgactacatcgccgaaccggacctgttccatgatctgttcgggcacgtgccgtt
gttgatgaacccgccatttgccgacttcatgcaggcctatggccgcggcggggtcaaggcgcacggcatcggcccggatg
cgctgcagaacctcacccggctgtactggtacacggtggaattcggcttgatcgacacgccacagggcctgcgcatttat
ggcgccggcattgtctcgtccaagggcgaatcgctgcattcgctggaatcggcagcaccgaaccgcatcgggttcgacct
gcaacgcatcatgcgcacgcgttaccgcatcgacagcttccagaagacctatttcgtcatcgacagctttgcgcagttga
tggaggccaccacaccggacttcacgccgatgtatgccgatcttgcgcaacagacgcaggtgccggccggcgctgtgctg
ccaaccgaccaggtgatgcaacgcggcaacggcgagggctggagccgcgacggcgacgtgtgaggcaactgcgggaataa
cgcgccgccggctgctgcacgccgcggcacggcgtggtggcgaagctgcgatgtgacgtgctccgactcgacaccgtcgc
aaacgcggactaaggtcaaacctcctcataccaccttcgctcaatggacctgacgcatctgcgcatccggcgcttggagc
tggacgacacccgtctgctgttcaccctggccaacagcatccgcatcgatgagcccatcgaggcgcatcgattattgttc
aaggcatcgccgccgcagcgtgcgcaatggcagatcaccgaagacggcttcggggtgaattggcccgcggtagcgccgcc
caccccggaaggcctgctcaacatgcccgcgctgctgtggcgacgccgcagcgcgcgggtgctggcaaaactcaccaacc
tgcgcggacgtctggacgcgttatcgccgggcgagcgcgagttggtcgcgctagcacgcctggacgcggacatgagcgag
agtggctacgcacgctatttcgaccgctgggatgcagccacccgcgacgatgccgtgcgcggcctggccgcaatgggcgc
ggcacagctgcgccaagccgtcgaaggcctgggcgccgtgttcgagcgactggaagaagacccgaatctgctcagcatcg
aagacattctcgatgccatgcatgagaccgaccgccagcgggtggatggctgggaagaggtctattaccgccgctcggac
gaactggcacgcctggggctgatccattacggggtggataaagcctgaagccgttgaaacgcttgcatccgtccgatctc
ggccgcgacgacgactgacgcgctacggatgccggcgcaaaccgccactttccggttgccggcccagtgacacgtcaatc
ggaaagcagaagcaggcgacttgcactcttgccgttccgagtgacggagcagcgcgcataaaagagatggcgccgcctct
ttgcagcggcgcggcatggggcgcgatagttacttggatgcggtgtacgcaagcaacagcaccagcggttgttcgccggt
ttgctgcaaggcatgcgtgctgcccggccgcatcaacaacgcatcgccggcagcgacgtcgtattgcttgccgtccagcg
cgtataaaccaggcccactgacgatgtcataagagcggctggcaaaacgcctgcgccgccgccagacgggcggcggcggt
agcgcggctgaagtgggtgccgtcggccgtgtcttgttcgggcacgaacaggaaatacggtttggccgcctgttcgccga
gcgcgcggatccaggcgctggagccggcgttgagatcgatcaggccaacgtgttcctgcgcggcgagttactgcatggcc
agggtgtagcgaccgtgggtgtcgagcaacgcgccgaaatcgtacaacagccgtgcagccggagtgatcaggatgggcgt
ggcacccttgtcgcgcgcagcggcgatgtagcggcgcaggagctgcaggtcatcggtcgtgggatcggtacagcgcgtgg
gggcttcgcgtttggcgtcctggtggccgaactggatccgcaatacatcgccgcgttgcagttgttttgcgatggcatcc
cggcgcccttcggcgatgaaactgcgcgtgctgagcccgcccttggcgtggttgtgcacctgccactgcgccgagtcgaa
ccagtcctgcagcagttggccccaaccggcttgcggggcgcgctcggcagcgtattcggcagcggtggaatcgccggcga
tgaagatccgttggggcgcggcgtgggcgatgccggtacatcgcaacagcatggcgatgagcagtcgatgcatgaggggc
tccgctgagtgagcgtgctattgcctggtgttgttgcggtttgcgatacgacgctgacgcatggagcgcatgcgtgatgc
gcggtcttgggcgacggaattgcgcctggcgcgctcactgggctcaacagagcgacgagttgatgcagtgggtgagcaat
gcaatgttgctgaccgtttgtcgaatggttgggcgcatgcgcctggctgactgggttggctgacttccgccgtaccctcc
cccccccccccccccccccccccccccccgctccgcgcctcggcccacgccttgcagcgtgggcacgtgaaggcaggcgc
gccggtggcgcgccagtcctgccctttcgcccagcaggagaggggcttgggcgattacgcggcagcagcggcttcagtct
tccccagcaggccggcgacaaagttgcggatttccgcatcctgcgcgttctcgaagaaacactgctggaaacgcgcgccg
ccgatggcctgcttgatcagttccgggtcgatggcgcgcaggccgtccaggtacgacttggcggtggcctgcttgacctg
ggtcaggatgccggcgttggccgcctgcgattcgcgacgctcggccgggtagcccatgccgcgctcgccgctgaaggcct
tttcgaagatgtagcgcacgttgatttccgcgccccagccgtagcccttggcgaaggccagcgacagcgcgttgccgttg
ttgacctgggcgaacaggtaggcgtcagtcggctcgatgcagtagccgcaaaacacgcccgggtgcgcgttgagcgacat
catcgcgccctggccggtgccgcaaccagcgaccacgaaatccaccgccttggagttcagcagcaggctggcgacgatgc
ccaggtgaatgtaggtcaggcggtggtcgttgtcgccgcgatgtccccccatcctgagtagcagtcgggtttagagtccg
gggttgatgatatcgctattggccaactgctgggcataggccgccggcgtcattccgccgattgtttttttggggcggtg
ttcgttgtattcgcggcgccagcgttcgatctcggtgcgcgcatgcagcagcgttgggaaccagtgttcgttgaggcatt
cgtcgcgtagccggccgttgaaggattcgacgtaggcattctggttcggcttgccaggctggatctggcgtagctgcaca
cgatt---------------------------------------------------------------------------
--------------------------------------------------------------------------------
--------------------------------------------------------------------------------
--------------------------------------------------------------------------------
--------------------------------------------------------------------------------
--------------------------------------------------------------------------------
--------------------------------------------------------------------------------
--------------------------------------------------------------------------------
--------------------------------------------------------------------------------
--------------------------------------------------------------------------------
--------------------------------------------------------------------------------
--------------------------------------------------------------------------------
--------------------------------------------------------------------------------
----------------------gggaggcattgaaacgctgccgatcgggtttaggtcgggtgaaacgcctgctgtgcga
cagcggctacaccggagatcccttcgccgagggcgtacaggacattctgggcaagcatgtcaccgtacagattgccaagc
gcagcgagctgcataccttcaaggtcatgcccaagcgctggagtgtcgaacgcagctttgcctggctggagaagaaccgg
aggctatggaagaactgcgagcgaaggctcaataccagcttgcagttcatccacctggcgttcctagcactgctgctcag
gagatcgtgaacaggttctgagtcggttcgcggttgttgccgtctcccagcccccagcagcgcgcatgagcgaccgcctg
cgcttcggtgcctacgcaccagcgaaccgcgcgcatggcccacggcttgatcagcaaggtcaacgttgatcgttcggcga
gctctttgcgcgcggctcagtgccgaacagccgcatcttccagatgcagccaagcatgccgcacgatccagcgcgcctga
tcccagggcacccacagcatcggcaggcattggtagtagctttcctgcagcacacgatacagctgtgcttcggttgcgcg
tggataggccaggtagatgtcgtagccgagggtcagcagccgggcgtaatcggcgaaggcgtagccacccagatgtcctt
cggcgtggacgtcgcgccaataggcgatctccgcgtcgagattgacgtggcggcgggtcaagacggatgcgctgtgcatg
ggtaggaatccggaatcgagactaccccctgtgcgggcaccgtagcagcggccggcgcatgcaaccagcgcgcgacgacg
agcggtcgtcgccgcggccgctgccacgcaccgagcgatgccggcgcatggcaaaaccaagacctcagtcccagtcgggc
gcgatcgccttggggttggccaggcggtgcccacggtcgagtgcggcgatctcgcccatgtcctgctcgctcagctgcag
cgtctgcgccttgaggttgctctccagattctctcgcttggtcgaagaggggatgaccgaatggccctgctgcaatgccc
aagccagggcgacctgggccggggtggcggcatgacgcgcagcgatcgcctggatcactggatccttgagcacttcgccc
accgccaacgtcatgtacgaagtgacatggatgccttgttcgcgcaggaagtcggtcaaggcgcgattctgcagatacgg
atgcacttcgatctggttggtggcgatggcgtcggcgcccaggatcccgatcgcctgcttggtcagggcgatggtgaagt
tggacacgccgatcgcgcgggtcatgccctgttgtttggcctgcgccaacgcttccagatactcacgcatcggcacctga
tcgttcggcgatggccaatggatcaatgtcagatccacatacgcggtgccgagtttgcgtaggctttcctgcaggctcgg
cagcaaggcaccgtcgccgaacttgtcgacccagatcttggtggtcaggtacagctgatcgcgcacaatgccggaagctg
cgatcgcttcgccgacctgcgcttggttgtcgtagatctgcgcggtatcgactgcgcgatagcccacttccagtgcgtta
cgcactgagtcgatgacaacctggtctttaaggcgaaaggtgccgaggccgaatgtggggacagtcattgtgttcctttg
ggaatggggaatcgcaggagcggcggtgcgcggagcgcagtgcatgtggttagtcgagggcgacgacggcctttccgaag
tttttaccacgcaagacatcgaccaggccctgcggggcgctgtccaggccgtgcaggacgtgctcgcggtattggatctt
gtcctcgcgcagccactggcccatttcgcgcagaaacgcaggcatcaggcggatgacatcgtgctggatgaagccacgca
cggtgaggcgcttgcgcaacagctggcctatgaactcgggcagacggtccgggccaggcagcacttgcccacggctgttg
taggtggcgatcacgccgcacaccgggatgcgtgcgaagtcgttgagctgcggcaacaccgcatcgaacaccttgccgcc
gacgttttcgaaatagatatcgatgccgtccggcgttgcggcgcgcagctgctctgcaaaatcgtctgcgcggtgatcca
gtgccacatccacgcgcagcgtgtcgcgcaggtaacgcactttttcttcgccaccggcaatggccaccacgcgcagacct
tgcaggcgtgccagctgcgccaccgtggcgccgaccgggccgctggccgcagccactaccagcgtttcgccggattgtgg
cttgccgatttcatgcaggcctgcatacgcggtgaagccgggcatgccatagacgcccagtgcggtgcttggcggcagac
cgtcgtcctgtggcaacttgcgtaatggtgttttcggggtcagcaggctatgcgtctgccagccaccaggcagtaccagc
agatcgccagggtgatagtcggcgtgattggattcgatcacttcgccaacggtgccgccttccatgagggcgtcgatggc
caccggcgcgacataggacgggccgtcgtccatgcgtccgcgcatgtacgggtcaagcgacaggaagcgattgcgtacca
ggatctgatcgtggccggtcggcgggacggcgatgtcttcgatgcggaagttgtcggcgctgggttcaccctgcgggcgc
gaggccagcacgatgcggcggttggtaagggatgtcatggggaattcctcgcaaagaggccgcgcatgcacggtcgggta
cgcccagccgccagagcggctgggcgagggaggggtttaaaaggcgtctaggacacatgcctggctgacaatgcgaacga
cagcctagcgattgcatcacgccgctgccgatggctccggcgcgctggcgctgtcgagctgggcaatttgatcgggactc
aacgccacgcgtgcagccgccagtacctcgtgcaactgggtcacgctggtggcgctgacaatcggcgcggtcaagccggg
gcgtgcgatcaaccaggccagcgcgatttgcgcgggagtggccttatgcgtcacggccagatcgtccagcgcctgcagga
tacgcaggccgcgcgggttgacgtattgcttgaccaccgacgcaccacgtgcgctgctcttgccggcatcgtcggcgctg
cgatacttgccggtgagaaacccgctcgccagcgagtagtaactgatgacgccaagcgcgcgctcgcgcaccagcggttc
gagttctgcttcgtaaccggcgcgatcgtacagattgtattgcggttgcaggctttcgtagcgtggcagcgtgtattgct
cggaaatatccagcgcatcgcgcaggcgtgcggcactgtagttggacgcgccaatcgcacgcaccttgccttgttcgatc
aaccggccgaatgcggccagcgtggcttccagcggaatcgattcgtcatcttcatgcgcctggtacagatcgatcacatc
ggtctgcagacgcgtcagcgaaccttccaccgccgcagcgatgttgtccggcgacagaccggggtgctcgctccacttgg
ctaccttggtggcgatcagcactttgtcgcgcttgccactgcgtgcaagccaacgaccgatgatggtttccgattcgcca
ccgcgattgccgggtacccaaccggaatacgcatcggccgtatcgatcagattgaaaccggcatccacgaacgcatcgag
cagtgcgaacgaggtcgcctcatcggcgctccagccgaagacattgccgccgaagacgatcggttgaacctgcaggccgg
agcggccgagtgagcgtgggtgggacatcgtggatgctcctgattcgaacgacgcacaggatagtcacgcgtaccgatgt
tgcgtgtgacatctgtgtggattcagcgttccgccgatcgtcctcggcagctcacaggatctgaacatgtcgccgatggc
gcgcgccacaacgcgccctgtgccgcccagctgcgggcacacggcatgccccggagcacatgttaggctcgcgctacttt
tccccgaggagggcgctgcgatgatccgcaacaagctggcctgtgcatgtgtgatgagtgtggtggtggcgatgagcatc
cctgtggcgatggccgtgaagcctgccgatagcgcaacgttgccggcgcccgataccgcgttgcaggtggccatcaacgg
caactggcgcgaccgtgtgtacgtgcagcgcgaccagtaccgtcaccccggccagacgctggcgttcttcggcatcaagc
cgacccagacagttatcgagatcactcccggcggtggttggtattcggaaatcctggcgccgtatctgcgcgagaagggc
aagtatgtggcggcagtggtcgaccccgcgtcggcgcccgaaggccgtagccacgattacgcacagcgcgcgcgcgatga
cctagaaaagaaattccaggccaaaccggaggtctatggcaaaccttcgttcgtgtcgtatgtgccgacgtcgccgtcct
tcggtgtggacaactcggctgatctggtgctgaccttccgcaacgtgcacaactggcgcatggccggcaatgccgaggcg
atgtttgctggcttctacaaagtgcttaagcccggcggcgtgctcggcgtagtcgaacatcgcgccaattccgatgtgcc
ggccgacgacaagagtggctacgttggccaggcacaggtgattgcaatggccaaagccgccggtttcacgctggtcggca
agagcgaggtcaacgccaacccgcgcgacaccaaggattacccgggtggtgtatggacgctgccgccgagcaacagccat
gacaaggccgacgatgccaagtacaaggcgatcggtgaaagcgaccgcatgaccttgaagttcgtcaagcgctaaggcag
tgctgcatgccggcgcgttgcgcgtgtcggcatgcagatctctgaaatcatcggggcttgggcagcgcgtcgcgcaacag
gattggcatgttggtgttgttgaacaaaccctacggcgtgctgtcgcaattcagcgaccgctcgcagccgcccaagcgca
cgctggccgagttcggcctgccgcccgatgtgtatgcggctggccgtctggatcacgacagcgaaggcttgttgttgctg
accgacgatggcgcattggcgcatcgtgtgaccgacccacgccacaagcagcccaagacctactgggtgcaggtggaagg
agaaccgcaagccgggcaactgcaggccttgcgcgacggagtggtgctcaacgatggcccgacccggacggcacaggtgc
gcagcctcgatccggcaccgccgctgtggccgcgcgagccaccggtgcgcgtacgcaagaccgtgcccgatgcctggctg
gaactacggatcaccgagggccgcaaccgtcaggtacggcgcatgactgcagcggtgggcttgccgaccttgcgcctggt
gcgcgtagccattggcgattggcggctggacatgcttgcgcccgggcagtggcgcgttgaagaaacggcgagcgcaccgc
cgagccggagtcggcgctgagttgttgcttctatcgtttgtatggccaacgcgatactgcgctatggcgttgagcggcta
gcaaaaacgatcgctgcgttgtacggcgagatagccggtgcccgtgaccgggaaatgttctgtgcctacaccatgttgcg
tttgagccactcagggctgacggttgctcggaacattctgatcggcgcttcatcgcatgatgcggacgacacgtagagcg
atgtagcagccgttgacaccaatgcacccaattgcacgcatgtcagaaacgacgacgccacggcgcaagaccatggcgtt
ggggattgcttggagcgttggcttattcgatgccgtcgctcgcgtcgctcggggtcaccgcaccgcgacgctggtaggcc
gcgcgacgtgcgttggcattgctggcgtgctcgcgatccaggcgatgcacgttaccgccaagcacctgctgatcgcgctg
acgcttgcggtacaccgcgtagccgatcaggcccaggcctgcgaccgccgcggcaaccgtcacggccggattgcgcttga
ccagcttgctggccgccttgccacccttacgcactgcaccgagtgcgacgccggtcttgagccattcgctcgcgctcggg
ccgaaatgacgcaggctgctgccggcgtggcgtgcctgatcgcccgcattggacgcggcatgacgcaactggtcgcctgc
agtgccggccaattccagggcacgctccagggcgcgttcagtgatcacagtcagcttgctcatcggaggcgtttcctttc
tgagtacgtgatctgcagtctgtgcgctgatgcgtataggcggcgttagcggggctgggtgccgtttggcttacggttag
gtaggccgcggcgcagcggatgtcgagcaccggtctgtttcaccgccgccgcgggtcggtgcgtttcaggtgccgcgtgg
ttttgctctgtgggttgctgcagcggtccaagggtcatctggccacggatgcctcggataccgtcccttcatctcttttt
taacgtccggatacgtattcgcccagaagctcttcaggtcctgggtcacctgcaacgggtgcccgcccggggacagcagg
tgcaaggtcaacaggatacggtcgtcggcgatgcgtggggtctctgccaggccgaacagttcctgcagtttgaccgccag
cactggcggcagcggttggccggtgtggtcgagggcgtagctgatctgccgttccattcccgatggcacgctgatgcggg
tgggggcgtggcggtcgatggcctggcggcgctcccacggcaatgcggccttgagcgcttcgcccaggctggcttcgtcc
agtgcgtccaggcgggtcttgccggcgaaggccgggcgcagccagctgtccagcgtctccagcagcgcggtgtcggagag
atcgggtaaggcgagttccggcatccacacgcgcagcgactgcacgcgggagcgccattgctgcagtgtgtccgtccacg
gcagggcgtccaggccgagttggcgcaccgcgtcggtcagcgcggcggcggcgtgtgccggatcgatgcggccagccggg
cggctgtcgagcacgatgcggtcgaagctggattggcggcgggcgaccaacgcacgcttgtctgcatcccactgcaccag
gtcctgctgcacgaagcgctcgggcaggctgcggcgcaagtaggcttcgtccaccggggcggcgcgcagcagcaaagcgt
ccttggcctcgtagcgcagttcgctggcaaccagccacggttcgccgcgcagatcgctgtggtcgaacaggcgcgcgctg
cggccattggcgagcaggtagcgcaacgggtcggcagggtggcgtgcggcgatgcggtccgggaaggcgtgcgacagcag
ctcgccgagcgcgtgcgcctccacgctggagggcggggcgctatcgcagcgcagccggcggcgccattgtttggcggcgc
tgtcgatcgcggccaggccaccgcggttggcatcggcggcgctgcggccgtgacggaacgccgctagcgcccgccaacgc
gcggccagcccatcgccgccctgacgcagcgggtcgcgcgcttccagcagcgcggccaggtcgcaggccagcgccacacg
cggcgcatcgccggcctgcgccagcatcgcggccaggcgcgggtgcgtgcccagcgcgagcatgcgccggccgagtgcgg
tgatgccgccgcttgcggtgagcgcgcccagccgctgcagcagcgcgtgcgcggccgccagtgcgccactgggcggcgca
tcgacaaagcgcagtgcgctgttgccccaggccgccagttccagtgccaggccggccagttccacttgcgtgatttcggc
acggcgctgtggttccagccgttgcgattgcggccacagccggtaggcccagccgctggccacacgcccggcacggccgg
cgcgctggtcggccgaggcctgcgcaatggcggcgacgtccaaccgcgaaaagccgctgttgggatcgtagtgcggctcg
cgcgccagcccgctgtcgatcaccacgcgcacgccgggcaaggtgaccgacgattcggccacattggtggccagcacaac
gcgtcggcggccttgcgggtcgggctgcagtacctggctttgcgcctccaccgacagctcgccgtgcagcggcagcactt
gcaccgccgggtccagcacatcctgcagtgcgctgtgcacgcgcgtgatttcgcggtgtgcgggcagaaacaccagcacg
tcgccgggatgtgtggacaaggcgtgctccaccgcgcgccgcgtctgcggctccagcgcttcgtcgcggcgcgcggggaa
atgcgcaatctccaccgggaaactgcgcccggcactgctcaggcgcggagcctccagaaagccggccaggcgctcaccat
cgagcgtggccgacatcgccacgatgcgcaggtcttcgcgcacctgcgactgcacatccagtgccagcgccaggccgagg
tcgccggccagatggcgttcgtggaattcgtcgaacagcagcacgccgacgctgtccagcatcgggtcgtcctggatcag
ccgggtcaggatgccttcggtgacgacttcaatgcgggtgcgcgccgatgtcttgttctcgaagcggatgcggtagccca
ccatttcgccgaccggctcgccgagctggcgcgccatgaactgcgccgcgctgcgggccgccacgcggcgcggctccagc
atcacgatcttgcgaccggccaaccatggcgcctccagcagcgccaacggcacctgggtggtcttgccggcgccgggcgg
cgcttccagcaccagccgcggatgcgtggcgagactgtcgcgaatctgcggcaacaacggggatatcggaaaaacgaggt
cggtcatgcgcgggaaggatacgggctgcgcaacgctgcggcgacgatgtggcggggtggcaacacgggccatgtgaggt
gcgcatcgccgccatcagtggatcgatacgcctgcgtcaggccgatgcagtgcaggctgtgtgtgcagtgtcatcaattc
acctccgtgtgtgcatggcacgagcgtatcgctcgcggcatggaatttgcgttacgcgctacgatgagcggatgtgcact
ccacagcaccgcgattgatctagcagcggtcgtttagatgaagtcacataaagctggcgaatcagatgcaactgatgcat
cgctttcatcctgcagccaatgcgcagagctgaagctctgcagttgatctattgcactgtttaacattccaagcagccgg
gattcgagtcaaagcttcatctagatgtagtccaaagcacgactggtcgagtgcgcggcgccctcaccgctcgcgggaca
cgccgtaaatccgtccctggaggctcgatggcggcatccatgccgccaacggtcctgcgatgggcgaggacgctgcgcca
gaatgtatcgggtgactttgttgacgggtgaacacacgtcaccagacagtttgctggtggtttgttgaagcagcaggacg
ccgcgtcgtggtgtcctcagaccggccgaatcaggtcgatctgatcacccaggcttcaaccggcttcgcgcatccgggag
gtcaggcctttgagaaaggcgcgcagcagttggtcgccgcaggggcggaagttcttgtggccgggttggcggaacagcgc
ggagagttccggcttggacagcgggaagccggcgctggcgaagatggcgtgcatgtcgacgtccttcagttcgaaggcca
cgcgcagcttcttcaacaccaggttgttgccgacgcgggtttccagcgggcggaccggttggctctcgtcgcggccgcg-
gaagcgcagcaccaggccgtcgagaaagcgcgccagcatcgcatcggtgcagggctcgaaaccaggcgcgtcttcctttt
tcagccaggcctgtacctgcgccttgtcgagcgcgaactcggggtcggccaggtgggtgatgtccaccaccttgtcgtcg
ctgaggtcgagcatgtagcggatgctgcgcagtacatcgttgtggatcatgaccgttccggtgccccggcctgtcgccgg
aaagcggccattctacggagcttgagtgaaaccgacctgacaccgtgcgcagcgagtccctcgcgccggcgtgcggtgca
agcgcagaccgtcatgcagatggccgcgggctgcctgcgcagcggcgtggccacgcacagcgctcagctgccgcgctacg
ttctgttagccgggtaaaaaaaacggctccagtcgcgatcaggcaatcgggacagcccgtcgcggctgaagccgctccta
catggaatgcgatctgcgccctgtaggatggaggacgctggattacgcttttgcagccgccaggtcttcgacccagaagc
gtccgttgggatagctgaactccgcaatcgaggcggcatgcatttccgcggagaaacccggcacgtccggcgccaggtag
cggccgtgccggatgcgcaccgggtccaggaagtgctggtgcagatgatcgacgaattcgatggcgcggtcttccatctg
gccggtgatggcgacgaagtcggccatggccaggtgctgcaccagttcgcacaggcccacgccgccggcatgcgggaaca
cgcgcacgttgaacttggcggccagcagcaggatggcaaggttctcgttgaccccgcccacgcgcgcggcatcgatctgg
atcaggtccaccgcgccggcctgcaacagttgcttgaacaccacccggttctgggtgtgctcgccggtggagaccggcac
cggggtgatgccctggcggatggcggcatggccgagcacatcgtccgggctggtgggttcttcgatccaggcgatgtcga
attcggccagctggcgcatccagtcgatcgccgggcccacgtcccagcgctgattggcatcgaccgccatcgcgatatcc
gggccgatggcttcgcgcgccaggcggcaacggcggatgtcgtcctgcacgttggcgccaaccttgagcttgatggtgcg
gaagccgtcggccaccgcttccttggccagtcgcaccagcttctcgtccgagtagccgagccagccgggcgaggtggtgt
aggccgggtagccttgctcgatcaactgcgcgatgcgttgctcacgctgcggttgcgcatcgcgcaggatggccagcgct
tcttcgcgggtgagcgcgtcgctgagatagcgcaagtcgatggtgtcgaccaactgctcgggcgtgagttcggcaatgaa
gcgccacagcggcttgttcgcggcgcgcgcagccaggtcccacgcagcgttgatcaccgcgccgatggccatgtgcatga
cgcccttttccgggccgagccagcgcagctgcgaatcgttggtgagccgacgcgcgaacgcgcccagatcggcgatgacg
tcttccacccgcaggccgaccacatgctcggccagcgccgctaccgctgcggtctgcacgtcgttgccgcggccgatggt
gaacaccaggccgtaaccggccaggtcatcggcagcatcggtgcgcagcacgacgtaggccgccgagtaatcgggatcgg
gattcatcgcgtccgacccatccagctcgcgcgaggtggggaagcggacgtcgtgggtatcgagggcgacgatggtgctc
atgaaagtcctggcggtggaaggcgggaaatggaaagcgggatatcaaacggatgaaagaagtggctggaagaacttaag
tgacgaagacctgcgtgagcggagaggtgcgcttaagaccctctcccaccggaagagcggttggggtgagggtacgaacg
cgtagcgcctgatgtgtagagatgccgcagtgactcatgcgcttgcaactcagcccaatcaatcgattgcacgatcaacg
gtgtattgcgatcgaagcgttacaacttgcgcgactccgtggctaggtgtcctcaccccaacccccgctccgcaccccgg
cccgcgccagcagcgcgggcgctcaaggcacccgcgccaatggcgcgcaaaccgtgccttggcgccccgaggggagaggg
gctttgcgttgtcgcgcgattcgagttgcgtgagtccttcggctttcgcgcaagaaaaatgcttagcggtggacgcaatg
cactgcagtacgacgtcaattcttccaggcgtaaaccctcaatcctcaacccccatcccgcggatgcgccaccaccggct
ggcgctggcgacccaggccttcgatctccagttccatcacatcgcctggtttgaggtagaccggcggcttctggcccagg
cccacgcccggcggggtgccggtgctgatcacatcgcccggcatcaatgtcatgtagcggctgatgtggctgaccagttc
ggccacgccgaacaccatcgtgcgcgtgctgccgttctggtagcggtggccgttgacctccagccacatcgacaggttct
gcgggtcggcgatttcgtcgcgcgtcaccagccacgggccgatcggtccgaaggtgtcggcgctcttgcccttgacccac
tggccgccgtgttcgagctggaattcgcgttcggacagatcgttgatcaccgcgtagccagccacatgattcagcgcttc
atccaccgatacatcgcgcgccacatcgccgatcaccacacccagctccacttcccagtcgctcttcactgacccgcgcg
ggatgatcaccgtgtcgttggggccacacaccgcagtggtggctttcatgaaaagaatcggcatcttgggcacttccatg
cccgattcggcagcgtggtcggcatagttcaaacccacgcagatgaattttccgatgcgaccgaccgctgcgccgtaacg
cacatcgccttcgatcaacggcagcgtggcgacgtccagtacgcgtagtttttccaggccggcgttggtgatgtgctggc
cggccacatcgtcgatcacaccgctgaggtcgcggatgcggccttcgctgtcgatcaggccagggcgttcgtggccttcg
gcgccaatgcgtacgagtttcatgcggtcttcctttgcaggtgaggagtgaagcggctagcaaacctagcgcgcatgtgt
cttgctgggtaaggacggtgtgctcacatcgaagcggatgcgcgcgatagatcgcatcacaccattgctgcgcccacgtg
tgtggcgggcggcagcatgcgtcgttgcgggactcagttggaccagccgccatcgatgatgtgggtctggccggtggtga
acgatgattcgtccgaggccaggtacaccaccagctgcgcaatctcgcgcgggtcgcccaggcggcccatcggctggcgg
tcggtgaagctcttccacaccgcttgttcgtcaccgcccagggccttgacgcgctcacccagcgacggcgtcttgatggt
gcccgggcagatcgcattgcaacgcacgccccgcgccacgtagtcagcggcgattgccttgctcaggccgatcactgcgg
ccttggtcacgccgtagacgaagcggttcggcacccccttgatgctggaggcaaccgaggacatgttgatgatgctgccg
cggccgcgttcgagcatggccggcaacaccgccttgcaggtgtagtacatcgcgtcgatattgatcgagaacgagcggcg
ccaggccggttcgtcgcactcgagaatgctgccctgatgcacgaagccggcgcagttgaacagtacgtcgaatggcccgt
gtgcctggatcaatgcggtaatcgcggcagcgtcggtgacgtcgagcaggtgcgtcgtgatggcatccgattcggcggcc
agcgcctgcaacgcagcggcgtcgatgtcggtggcaatcacctgtgcaccggcgcgtgcgcaggccagtgcactttcgcg
cccgatgccggcgccggcggcggtaatcaggcagcgcttgccctgcaggcgggtgttgggtgtggtgaagatcgagacag
tcatagtgatgaggttccgtaggtgggggccgccggccgtggcagacgatagaacgtgcgtgcgttgtcgccgaagatgg
ctgccgcgtgctcggcggcatgccgggtgacgagttgctgtgcgagtgcaaaccagtgcgcgtaatcggcgcgcaagctc
agcacgggccaatcactgccccacagcagccgctgcgggccgaaacgggcgaacaggtgcgcgacgtacggctccagcgc
gtccacgccagcgccgcgcgcggcttcggtcagcaagccggagagtttgcaatgcacattgggatgctgcgccagaacag
ccatgctggcagcccaggcgacgaactcgccagtggcaatctgcggcttgccaccgtgatcgaccaccacgcgcaacccc
ggatggcgcttcaagcgcgcctgcagtgccggtacatgcgcggcgcggatcaaggcgtcaaaggccagatcgtgcgcaag
tagtgcatcgaaggcggcatccagcgcgggatcggctagccagtgcacgtcggcgatgtcctgcaccatcgggcgcagac
ccttgagcacgccgccgccggcacgcaccaatgcgccgatgcgtgctgcggcatcgggcgcagcaaaatccacccaaccg
acgacgccggcaatgcgcgcatcgtcgcgggccagctcgaacaggtaacaggtttctgcctcggtggcggcagcctgcac
caccacgacgcgatcgacatcggcggcgtccagcgcagcgccaatgtcatccggaccgaagtcgcggtacagcggcgcca
gttcgggcgtcagccagtgataatcgccacgggccaggcgccagaaatgcaggtgcgcgtcgacccggctcacggggtgg
gcaactccgctgcgagcaggccctcatcgcgcaggcgttgccacagtgcggatggcaccggggccgcaagccgcgtggcc
gccgattgcacttcggccacggtacgcatgccggccaccaccgtggtcaccgccggatgcgccagcgggaactgcaaggc
ggccgcgccgatatccaacccgaacgccgcgcaggccgcgtacagccgctgcgcatgccgcagcgtggcggtatcgaccg
gggcgtagttgtaggtggcgccggggccgcgtgcgtcgctgagcaggccggagctgtacgggccagccgacaggatcgcc
acattgcgttgctgcgcctgctccagcagcgcgcgcgcgccgtgctgttccagcagggtgtagcggccggccagcatcac
gcagtcgagcggaaaacgcggcaatacctccagggccacatcctgctcgttgacgcccaacccgatcgcaccgcacgcgc
cggccgccttcagctccgccatcgccggcaaggcctcctccaaggcctggcgcagcacgtgggcgtggttgtcgccgtgg
gtcagcgtaccgatgtcgtgcagcagcaacacgtcgatgtagtcggtgcccaggcgttccaggctggaggcgaacgcacg
ccgcacaccatcggcgctgtaatcgaacgcggcgcgccgcccggccactgcaaagccgtcgcggccggcaacagcctggg
cgtcgtcgtagacgcagcggccgaccttggtcgacagcgtgtagtccgcgcgcggtattccggccaggcctcggcccagg
cgcgcttcgctcagcccatagccgtagtagggcgcgctatcgaaatgacggatgccggcttcgaacgcgcctgcgaccgc
ggccagtgcgtctgcctcatccacttccgtatacaggttgccgatcggcgcggcgccgaagcccagcgttgacagctgta
cgtcggtgctgccgagacgctgccgtaccacgccgctcacgtgcgctgctccgcaagcagggcggaagcgcagcacgcat
gttgggaatctggagagcaggggctgagcatcacaacgtccaccagccagcaggtgcccggctgttcgcatatgaatatg
gcaatcatcaatgaacagatcacgctgcagtgcagcattgccgtcctgcgggagtttgtgcagacgcgcatcgctatgtc
gaattcctcaagcggcatcaccagttcctataacgccgcgtctgcggttgcgggcatgacggccgctagatacctgtgaa
attgatgcaacccagacacgacacggcgggacttggtcaaggggctggctgcaagcgcgctggccgcaccgctggctgcc
gcggcgcaggcgcagaccacacagtgcgcacgcacaccgcagtgggcgcgcggtgtggaggggcagcgcaaggcggatct
gggcaacggcacctatctcaatcccattgtggccgacgatcaccccgatcccaccatcctcaaggatggcgacgacgact
acatgacgttttcgtcgttcttttcctaccctggcatcgtgctgtggcattccaccgatctggtcaactggaccccgatc
ggcccggcattgcgccaggagctgggcacgatctgggggctgaatctgtgcaagcaccacgatcgctactacatccacat
cccggccaatccggacgacatgggctggtcgatcttcgtgatctgggccgacgacatccgcgggccgtggagtgcgccga
tcgacctgaagatcgccggctgcatcgaccccggccacgtggtgggcgaggacggcaagcactatctgttcgtcgacggc
atccgcaaggtgcgcctgcgcgacgacggcctggccaccgatgggcagctggaaccggcctacgcgccgtggcgctatcc
cgaccaaaactccgcgcccgaaggcaacaagctgacctggcacgacggctggctgtatctggtcaccgccgtcgccggca
ccgccggcccggtgaccgggcacatggtcatcgccgcacgttcgcgtttggtgcacgggccgtgggagtactgcccgcgc
aatccgctggtgcgcactcaatccgagcaggagccgtggtggtcgcgcgggcatgccacgctggtggaatggccgcgtgg
cgaccggtggatggtctatcacgcttacgaaaaccgcttccgcatgctgggccggcagacgctgctggtccggattccat
cacaacatgttcggcggttttctgagcctgcagcttggcgtgtatgccgcacgacaaggcgaagtggtattgcgcgagtt
ccgctatcgcgcgctggcgtaagtacgcctcacgccacacagcgcgacagtcaaacggcgaggcccgggggacctcgccc
tcaggcgtgacagcgaccatcagcacatcgcgcagtgtcagcggactacggacggagcgaagaacccgatctccgttgcg
acatgtcgattccgcgcacggggcgtttctatctgacagctccacagtcgctagcggtcgcagttaaccacagcagtagc
agacgttgccctgacccaggtcgccgctgaattccggacactcggctttgcaggcccacgcacgacgcgactcgacgttc
ggctgtgcgttatcgaccgccatcacctggaaggcaccgaacccggtgcttgccagaaaggtcgccgccatcaacgcact
gcgcaagcttcgccaacgcttcttcatgcattggcaccatccgctcgctgcatcagcccgacatcagcatggaccgcgaa
gcgctactgctcagcgaagaacgtgtgcaggtggattacgtgttcaccaatcacagcgagcgcgacctgagcgtgccggt
ggcgttcccgatgccgccgatgcatttcggcatggccaatcacaatgcgctgaccgatttcaaaccctgggccgatggca
agccggtcgccaccacgcgcaagctggtggtgctgttggatgacggcagcgatatctccacggcattcgccgccaccggc
tggacccaggacgatgtcgctgccttcaccgaatcgtccacgccgccgaaagggcgcaagccgctgcccgtgcgctgggt
cgatggcgatggacaaccgcgcttgacgctcaacgcgtatttcgtctggcggcagaaatgtcctgcaagaatacgtcgcg
agcagcggtcaggtggacgcggacggcgcgctcagaaccgcagtggacgcgtggtacatggcgtttcgagcaccggccgc
gcccgcctggcggtgagcgcagtcgttttgttagccgctcttcgtgccgatgcgcgatttgaacatcctgttcgtgcacg
caccggaataaacccgacaagcagcaagcgtacccgggcgcgacgaggcgttacctgcaacgtccatcacgatcgtacgc
gccagcgcgcatcggttgtcttgtgcaaatgcagcgctgccgacaacgcgcatcgcgcccaggtgcgctcctgcgttggt
gccacgctgcgttgcatgcaagtccgtcgattgcccgccagcgacaacggccgaggtggcgggatcaccggcaggagcgc
acccggacgcgaccaagcgtcgccgatcaaccccaacgcacgcagacccatacctgcacgcgtcagtcgtcttccggcgg
gggcagcacgatgccgtcggcatcgatggcgagcttgccggccatcaacacggcctgggtgcgattggtgacgccgagct
tgcgcaggatcgcggtgacatgcgccttgatggtggcttcggacacgcccaggtcgtaggcgatctgcttgttgaggcgc
ccggcgcccagcatctgcagcacgcgaaattgttgcggtgtgaggtcgcgcagacgctgaccgacctcgcgttcttcgct
gtcggtgggtggcaggttttgcgcttcggccgggatccagcgctcgccgtccagcacggtggccaaggcgcgaccgatgg
tgtccgagtcagcggatttgggaatgaagccgaacgcgccgtgatcgatcgcgcgccgcatcaccgtgggctcttcgcgt
gcggacagcaccaccaccggcaattgcggatgcagcgaacgcatgtgcaccaacgcactgaagccctgcgcgcccggcat
attgaggtccatcaacagcaggtccgcgtccggttgcgcgtcggccagcgtgtacaacgcatccacgttgtcggcttcca
acaattgcacgcccggcatgacccgctgcacggccccgcgcaaggcctcgcgaaacaggggatggtcatcggcaatcagc
agggtggtcattgaggggccgggattggggattggagatgtggcattcgtaaaagcacgggattcgggattcggatgttg
ggattcgtaagagcagggatttcgaaaagcgaatcgcgattcgcaatagccgatgtcagagaaccgtctgtctctgcatc
gcaattcaacactgcatggttgaggagagagatgaccaggtactggcaacccgcttctgcgaatccccaatccccgctcc
tcagccaatcccgaatgcccaatcccggcctttcagcgcgtcaaccgctcattgaccagcgaatccaccaccgatggatc
agctaaggtcgaggtgtcgcccaactggtccggggcgttttcggcgatcttgcgcaggatgcggcgcatgatcttgcccg
agcgggtcttgggcaggccgggagcccactgcaggtgatcgggcgaggcgatcgggccgatctccttgcgcacccagctc
accagttccttgtgcagttcgtcgctcggagtctcgccggcgatcagggtgacgtaggcatagatgccctggcccttgac
gtcgtgcggaaagccgaccacggccgcttcggcgaccttggggtgcgagaccagcgcgctttccacttcggcggtgccga
tgcggtggcccgacacgttgatcacgtcatccacgcggccggtgatccagtagtagccgtcggcatcgcggcgacaaccg
tcgccggtgaagtagctgcccggataggtgcggaagtaggtatcgataaagcgctgatggtcgccgtagacgctacgcat
ctggcccggccaggaatccagcagcaccagattgccttcggtggcgccttccaggatcttgccttcggcatccaccagcg
ctggctgcacgccgaagaacggcagggtggccgagcccggcttgagatcgaccgcgccggccagcggcgagatcaggatg
ccgccggtttcggtctgccaccaggtgtccacgatcgggcagcggctgtcgccaaccacgtcgtagtaccagcgccaggc
ttccggattgatcggctcgccgacgctgcccagcaggcgcaggctcttgcgcgaggtcttcttgaccggttccgcaccgt
cgcgcatcaacgcgcgaatcgcagtaggcgcggtgtagaagatggtgacctggtgcttgtcgatcacttcccagaagcgc
gacacgttcgggtagttgggcacgccttcgaacatcaccgcggtggcgccgttggcgagcgggccgtagacgatgtagct
atggccggtgacccagcccacgtcggcggtgcaccagtagatgtcgtcctcgcgcaggtcgaacaccacttcgtgcgtgt
agctggcaaacagcaggtagccggcagtggtgtgcagcacgcccttgggtttgccggtggagccggatgtatagaggatg
aagagcgggtcttccgcgttcatccgctcgggttcgcattcggccggttggccgtcgaccacgtcatggaaccagcgatc
gcgcggtgcctgcatctccactgcgccaccggtgtgacgcaccaccagcacggtttcgatcgtgttggtgccgggaatct
tcagcgctgcatcgacgttggccttgagcggaatcttcttgccgccacgcaggccttcgtcggcggtgatgatcagcttg
ctctggcaatcgatcacgcggtcggcgatggagttggcggcaaagccgccgaacaccaccgagtgcaccgccccgatgcg
cgcgcaggcgagcatggccaccgccgcatcgacgatcatcggcagatagatggtgacccggtcgcctttcttgacgccca
ggttgcgcagcgcattgccaagcttgcagacgcgctcatacaactggcgataggtgaccgggtacgacgccgcgtccggg
ctgtcgggttcgaacagcagcgcggtcttgtcgccgcgtgtggccaactggcggtccaggcagttgacgctggcgttgag
ctcgccatcgccgaaccagcggatatggaagtcgtccagcgcgtagctgacgtccttgacctgggtgggttgcttgaacc
attccaaccgctgcgcggccttgccccagaattgctcagggtgttcgatcgattcgcggtacagcgcggcgtactgctcg
cgcgtcacgcgcgcatcggcggcgaacgcgggatcgacgggataaacatcagccatggcaccctcacttgcgatgaactt
gtcggaagagggcgttacggcttccctcggtagacaatcagtgtgccgcatccattctgtcccgacggccaacggcgcct
tagaccttggtcgtaatcccccggggagtgcaccggcgcacatccatcgccggctgcagtgcgaccatcggtcatcttgc
agaaggctgcgttgaagctacgaccaaaggcgaataggctccggagcgcggactgcctcacgctctgcacagcatcgcca
tcgagcgcgaggcctgcattggggagagggttgatgaagcacggtattgcaccgttggtgcgccaccggttggcggccgc
cttgttcgtcgccaccatgttgcccggcgtggcgtttgcacagacgtccaaggaaaaggcactggaagcgcgcatcgccg
aactcgagcgtgaggtccacatgctggtctccgcgcagcgacaacagcagggccagatcgcgcagacgcagacgcaggtc
accgaagtgcgcaccttgcaggcacatatgccgcctgcgccggcggtgcctgccggcaagaagccgatccagctgaccag
catcacgccaaacgcgttgccggggacacgttccgttacggtggtttcatcaaggccgacttcatgaccacgcgcaccag
cgacggcgcattgccgcaaggtgctgtggggcgttacctgtacatcccgacgcagacgccgatcggcgggcaggcatcga
gcaccgataccgacttccatgccaagttctcgcgcttcaacctgggcgtggataccgtcaccgaaaacggcgacaagctc
accggcttcatcgaaatcgatttcttcggcaacgccctggccaaccaggtcaaccaggtcaacaatctgtacggcggcac
cttgcggcacgcctacatgagctggaacaactggctggccggtcagacctggtccaacttcatcgacccgaccatcctgc
cggaagcggccgatatcgtcgggccgaccgacggtgcgttgttcagccgtcagacccagatccgctacacccgccgcgcc
ttcagcgtgttggccgaaaaccccgagaccctgaccaccccgtaccagggcggcaacaccatcctggcctcggatcacgg
cgcgatgccggacctgaccgcgcgctacacctggaagggcacctggggcacgttcggtctgtcggccattgcgcgccagt
accgcacccgcagcgcgttgaccaacgacaccgattccggtggcgccatcgccggcggcggccgctggatcatcaattcc
aataacgatctgcgttaccagctcagctacggcgaaggccttggccgctatctgggcctgggtaacggctcggatgtgga
gatcgatatggacggcaatatccagaccgtcagcacgattgccgactgggtggcctggcgccacgactacaccgccaagc
tgcgcaccacaatcatgtattcgcgcgtgaactacgaccacgacatcgccaataccggcgggctggccagcaagtcgcag
cagagcatccgcgccaacgtgttctattcgccgttgccgaaggtggatgtgggcgccgagctgatgtacggtcgccgcga
agccgaaagcggcgacagcggcgacatctcgcgtctgcagttcaccaccaagtaccgcttctaagttcctgccactggcg
gcccgctccactgcggtggagcgggcaccgccgcttgatgtcttaccagcgctctaccaggagacagaccatgaccgtct
cgaatgacgcgttgatcgccaagatcgacgccaatccgaagtaccacgcactcaggcgtcagcgtaatacgctgggctgg
acactcaccgcgctgatgttgctggcctattacggctacatcggcctgatcgccttcgacaagaaatttcttgccagacc
gatcggtgccggcgtgacctcgatcggcattccgatcgcgatcggggtgatggtgttcaccgtcgtcatcaccgccatct
acgtgcgtcgcgccaacaacacctacgaccagctgagcgcccgaattctggaggaagcccgcaaatgagcaagtattcgc
gccttcttctgatacttgccggcttgctgcctgcgggcatcgcgctggcagccggcggtgagattggccaggtcgacaag
cagcccaccaactgggtggcgatcggcatgttcggcttcttcgtgctgggcaccttgtggatcaccaagtgggcggcggc
caagaccaagtcggccgccgacttctataccgccggtggcagcatcaccggtttccagaatggtctggccattgccggtg
actacatgtcggcggcctcgttcctgggaattaccgcggcagtgatggccaacggctacgacggtctgatctacgcgatc
ggctttctggtcggctggccgatcctgaccttcctgatggccgaacggctgcgcaacctcggcaagtacaccttcgccga
cgtggccggttaccgcttcgcgccgaccgcaatccgcagctttgcggcgtcgggcacgctggtggtggtgctgttctatc
tgatcgcgcagatggtcggtgccggtgccttgatcaagctgttgttcggtctggactactggatcgcagtgatcatggtc
ggcgtgctgatgatgatctacgtgctgttcggcggcatgaccgcaacgacctgggtgcagatcatcaaggccgtgttgct
gctgaccggcgtgaccttcatggccgtggcaatcatgtggcacttcaacttcagcttcgaggcgctgtttgccgagggcg
tgcgggtgaagacggcgattgcggccaacggcggtgcatcggcggcggacgcggcaaaagcaggcctggcgatcatgggg
ccgggcggtttcgtgaaggacccgatttcggcgatttccttcggcatggcgttgatgttcggtaccgccggcctgccgca
catcctgatgcgcttctttaccgttcccgatgccaagcaggcacgcaagtcggtgctgtgggcgaccacctggattggct
acttctacatcctgatcttcatcattggcttcggtgccatcgcactggtgttgaccaacccgcagttcgccgatgtcgtc
accggcaccatccacggcggcaagggcgcggccaacatggcggcagtgctggtcggcaatgcagtgggcggcaacgtgtt
catgggcttcatctcggcggtggccttcgccaccatcctggcggtggttgcgggtctgaccctgtccggcgcctcggcgg
tgtcgcatgacctgtacgccacggtgatcaagcagggcaacccggcgcctggctccgagctcaaggtctcgcgtgccacc
accctggtgctgggcgtgatcgcggtgctgctgggcatcgtgttcgagaagcagaacgtggccttcatggtgtcgctggc
cttcgccatcgccgcctcggccaacttcccggtgctgatcctgtcgttgctgtggaagaactgcaccacccgtggcgcag
tgaccggtggtttcctcggcctgatctcctcgctggtgctgacgatcctgtcgccgtcggtgtgggtggacacgctgggc
aatgcggccggctcggcgccgttcccgtacacctcgccggcattgttctcgatgacgattggttttgtcggcatctggct
gttctcgatcctggaccacagcccgcaggcggccaacgaacgcgcagcgttcaaggcgcagcagatccgtgccgaaaccg
gcctgggtgccagcggtgcatccggtcactgatcgaccggtttcattgttggtgcaatcgcagacgccggcccagtgccg
gcgttttgcgttttggccaggctgctgttgtggcggcgcctcagccagacgattgcgctaaagctccgcacctgactggc
ccgcgcggcagcgcgttcgcgctgggccgttcgctacgaggccatcgacaccgtggcgccgctgctggagtcgccactgc
atgcgtccgacccggtcgacgcgcggcagcgaggggcgcaatgccagtcactggcgccagcgatgacgcagctgcaccgc
ggcgcgccgaggacaaggcgccggatgcgctcagccaacaacagcagcaacggcacgtacgctggcgatcgggctgttgg
gcgattgctgccgcagacgtgcaaccgcgaagtgacaccgccaccttccgctgaccagagcgcgtacatctccaggcagc
aagaacttagcggctgacaacacgtcgcgagccgctgtcaggtgggcgcggacagcgcgctcagaaccgcagtggacgcg
gggcacatgccgattccgaacaccggccgcgcccgccaggcggcttcgcagtcgttttgtcagccgcttttagaaacagc
tacgcaacatcgcgatggcgttggccaacgctcagcatcgcttcgccagcagcggcgacgctgccgtcgttatccatccg
caccggttgtccaaacgcctcggccagccaggagcacagtgcgatccagccaagggcgcgcagcggctcgggcgggttga
tgaaggcatcgtcaccggtgaagaacccgctcattgccacgccgatgcccagtcgcgtgccggcagcatccacacatgcc
agcagcgtggcatcggcggcctgcagccgggtaagcacgccgcacaaggtgtcatcggtcagcgcgacctcgctgacggc
gagtaccgacccggaaagatcggccagcgccaaggtccgcgcatcggtggcaatggagatgcccagcgtgtgcccgtacc
ccggattcagcgacaccgccatggcgggcttgccgcgcccgctgcgcgccaccgcctcgcccatctgcaccatgccgcgc
gcttgcagatcctcgatcaggcgcactgcggtctgcacggtcagcccggtgccccgactgagctgtgcacgggtgagcac
accggccaccctcaggcggtcggctcgttgacgctcaggttgggaagcgctggccaatgcggcggcaacgcgacggcggc
tgatgacggcatagccagcggtgtcataggggcggcgccagcttacccacttcggcggcactcatgaatgctcagtaaat
tagggcctgttaacattaatgtctcgagcgattaaactattgggcatggagatcacgccagcacaatttgcactcatcga
gcattgcctacctttgcaacgcggcaatgtcagcatgaccaacctgcaggtagtcaacgcccttctttacgtcgcagagc
atggctgcaaatggcgcggtctgcccgagcgctttggcaactggcatacggtgtacacgcgcattaaccgttgggccaag
tccggtgtgctggaccggatgttcgcccaattgcagacctgccagatcgtgcgcatcaaaatcgaagcggtctcgctgga
ctccaccagcatcaaggttcatccggatggcactggcgcattaaaaaaaacggcccacaatccatcgggaaatcgcgcgg
cggatggaacaccaaaattcatatggttgccgcagatg--------------------ccggattgacgcctggcaacgc
acatgacgcacccgcaggccgcgcgttgcttgaacacctggggccagtggagcggccggttcatctgctgatggatcgcg
cttacgaaggcaatgaaacccgccagttggcgctcgatcttggcttcgtgccggtggttccacccaagtccaatcgggtc
gatccttgggagtacgacaaggaaatgtacaagcggcgcaacgaagtggagaggctgttccgtcgcttgaagggctaccg
acggattttcacgcgcttcgagaagctggatgtcatgttccttggcttcctcagcttcgttctggtcgttgatgggcttc
ggatgtgttaacaggccctagtgaatccatagctgctgtgacgtgcaggtgcccccatggtgcagtcgctcgcggccgtt
gtctcgtcggtgctcgcctgcaggcagacgccgccccgtgctgccgctctgcggcaagcgtcagtcgcgccacctcagcg
cgcgccgtcgtacgatgtcggcgaaacacatgccgcacgcgtctggtcgggacgcgcacaaccagcccacctccatagcg
gcattgcgtggcgcgaacgcccgtttaccctccaacgcggggacgctgtgccccaccgtcctgaggcacggcacatggcg
cggtaccattggtggtttgaaccacggtccacgccatgaagattgcctcctggaacgtcaactcgctcaacgtgcgtttg
ccgcacctgcaacagtggctcaccgcgttcgcgccggacgtggttgggatccaggaaaccaagctggaagaccatcggtt
tcctgacgcagcgctggctgagctgggctaccgcagcgtgttttgcgggcagaagacctacaacggtgtcgcaatcctgt
cgcgctcgccggcgctggacgtgcagatggggatccccggcttcgacgacgtgcagcagcgggtgatcgctgccacggtc
gatggcgtgcgcatcatcaacctgtatgtggtcaacggccaggacgtgggcaccgacaagtacgcctacaaattgcgctg
gctggctgcagcgcacgactggatcgcgcaggagctgcaaacgtatccgcagctggtggtgctgggcgacttcaacatcg
ccccggatgcgcgcgatgtgcacgatgcgacggtgtggaacgaacaccacatcctcacctcgaccgacgagcgcgccgcg
ttggaaaaactgctggcgatgggcttgcacgatgcgtttcggttgcacacccaggacgccgagcacttcagctggtggga
ttaccgccaggccggtttccgccgcaatctcggcctgcgcatcgacctgacgctggtgtccgacgccttgcgcacgcgcg
ccgtggagtcgggcatcgaccgcgaaccgcgtacctgggaacgccccagcgatcatgcaccggcgtgggtgcggctggcg
gaggttggcgcatgagcgagcggcatctgcgtcgcagcacgcacaaggtaggcgatgtcacgctggggccggtgcatcgt
ttgagttgccactgcggtgcagtgcaaatcgatctggatctgccgcatggtctgctcgatccgcgccgctgcgattgttc
gatgtgtcgccggcgtggcgccatcgtcgcgtcggtctcgctcgatggcctacatgtgctgcagggcgaagacgtactgc
ggctgtatcagttcaacacgcagacggcagcgcattatttctgtggcgtgtgcggtatttacacgcatcaccggcgccgc
tccaaccccaacgaatatggttacaacgtcggctgcctggaaggcgtcaatccatatgccttgaacattgccgtgcccgt
ggaagacggcgtcaaccatccggccgaccgcgttaccgcggcaagctgacacggaaacgcccgggcagacccgggcgttg
catgcagcgacgtgcgtttcacgcaatgcgttagcgcaggcggccgcgggtaaagagattgacgatggccaacaggatca
ccgcacccaccagagaccatacgaaggtccacagcgtgatgacctggttgatgccgctgccaaacaggaaaccagcgatc
agcgcacccacgatgccgaccaccacattgaggacgatgccctgctgcgcattgcgacgcatgatgatgctggccagcca
acccacgatgccgccgacgatcaaccagatgatgatacccatgttgctgatctccctgtttgcgtgcaccggaagtggtg
catgggcgccattcgacgcagccgcgcgtgaagcagctgtcgagcgcgatgaacgcgatggccaagcgtttggcttggtg
cacagcgcgtgacagcgcatgccagctggcgggtcggcccggtgcagctgtggctgcgcccgcaccggcacggcgaacgt
ggcgagccgcaggcacgtcagctgcttggcccggcgctggggatggaccaggcgctggtgccactgcagcgcgatgcacg
tgggcgtccctcgctgcagccggcactgcccgaccgcgataccggttggagccatagcggcgagtatctgctggtggggc
tgggcgagggcgtgcggctgggcgtggatctggagcgcatccgcgcgcgtccgcgtgtactggagatcgcccagcgcttc
tttcatcccgacgaaatcgcctcgctcgctgcgctggcgccggacgcacaacacgcgctgttctttcggctgtggtgcgc
caaggaagccttgctcaaggcgtatgggcatggcctgtcgttcggcctgcatcggcttgcgtatgcactgacgcccgacg
atgcgctgcacctgcagtggtgcgatccggagcttggccaggccgcgcagtggcagttgcacgaatggtgggctgcaccg
gagtgtcgcgccgcgttggcgttctatccgttggcgggcgcgtaagcctgccgctgtgtctggttaccccgcagcgtgcg
gcagaatcggctgacgaaactgggccacgccatccaggtcacgcaaggtcaccgtaagcacgccgctgcggccatcgatc
tccacctcgccgaagaactggtaaccggccagcggcgaggtgttgggcgcaggtggcgctttttgaaacatcacgctcgg
gccgaacgtcgcatccagtgcattcggcccgaagctgccggcattgagcgggccgccgacgaattcccagaacggttcga
actcctgaaacgcggcgcgatcggggtggtaataatgggccgcgcagtaatgcacgtcggccgtcagccacaccgtattg
cggatgcgtgcgcggctgatgaagcgcaacagcgtggcgatttcctgctcgcggccacgcggcgcaccagggtcgccatt
ggcgatggcttcccagcgcggtcgcccgttcgcatcttcgccatcggggacctgcaggccgatcggcatgtcggcggcaa
tcactttccattgcgcgcgcgagccggccagttcgcgttgcagccacgccaattgctccgggccgagaaacgcggcatcg
gggccaggctgcggttgcaggttgtcgctgttggcgccgcggtagctgcgcatgtccagcacgaatacatccagcagcgg
gccgtacgcgatcttgcgatagatgcgtccgttgccatcggcacgcacgccgcgcatcggtgcgtattccaggaaggcct
ggcgggcgcgcttggccagcacgtcgatgtcgcgcacgtgatagcgcgcatccaattgcttgccgggcgaccagttgttg
gtagtttcgtggtcgtcccattgccagatttgcggcacttctgcgttgaaacggcgcacgtgctcatcgagcaggttgta
acggtagttgccgcgaaattcgtccagcgtttcggccaccttgctcttggctgcggtggtgagattgcgccagcgcttgc
cgtcttcgaccgtcagcgccgccggaatcgggctgtcggcgtagatggtgtcgccgctgtgcaggaagaaatccggattt
cgctcgcgcatcgccgagtagatgcgcatgccgccgatatccggattgatgccgaagccctggccaacagtgtcgccgct
ccagacaaagcgcacatcgccacgcgcctgcggtgcactgcgcagatgaccgtggacgggtgcgctcagtacaccgctgt
ctgcatcttcgaagcgcacgcgatagaagatgtcctgattgcgcggcaggccgctgaggtccgcgcgtgcggtgaagtcg
tgcgctgccgacgctgtcgtgccgtccacgcgtcgcgcctgacgcaggcttgggcgggtgtcccattccacccgcaaccg
cgccgggcgatcggcacggctccacagcatcgcgcggccgtccagcacatcgccgctttgcaccccgtcggtgatgatcg
gccgccccgacggcgcggccaggctgcgcgctgaccagccggcggtagccggcagcaacacaccggcacccaagccttgc
aggatgcggcggcgggcgggatcggaggcagtcatggcatgtccttcaggcagctgcggcagcgggcagatgtagcgctg
ccgtcttaccgctagatgtccatttccacgcctgacggcttcaatgcgatggccgacacagtgcgccgtgatcggagtgc
tgtgggcggcagtttcggcgcaatgcaggcgtgcgcagccggggcagcggctcaggcctccactgcaccgggcctgccgt
cttgcaccacgaagcgtttcgtcgtcgacactgtcgcgttgcggtcgcgccgatcggagatgccttgcagccgcgtttcc
atctggcccggcgtgaccgtcaccgacacatagccgcgcgtttcgccgtccacgtagtgcacgtgcgggttggctgccat
cgtcgcgtgcagttcgacattgctctggccgtcggaggtgatcgaggtgccgacgaactcggtggccagcgttgccgacg
cgtcgtcggccggatcggccttcaggtcggtgacccaatacgagtggatgtcgcctccccagaacacggggttgcgcaag
cgcgtcttcgcaatcgcagcgagcatgcgctcgcgcgtggccgggtagccgtcccagccgtcggtccagtggccgacgac
gccatcgcgaccggattggcgcatcggtgccaccagcagatcctgcgcaatgacattccagcgcgccggcgaccgtgcga
agccgccctgcagccagcgctcctgctcccaaccgagcatggtgcgacgcgggtcggtacgctcgcggcaactgtcggcc
accacatgcccgccgcgccagccattggcttgcgggcagggttgctcgctgcggtactggcggccatcgagcacgtagaa
acgcgccagctggccgtaatccagcgagcggtagatgcgcatgtcggcaccatgcgggcgatgccgggcccgcagcggga
aatgttcgtaaaaggcgcgataggcggcagcgcgccgtgccaggaaggtgtctaccggaatcgacgggtcctgcgaccag
cggttggcgtaatcgttctgtacctcgtggtcgtcccaggtcgccacgcaggcactgccggcatgcagcgcttgcaggtc
cgggtcggtgcggtagagggcgtagcggttgcggtagccggccagatccaggcactcgccgctgccgtgcgggcgtagga
ctttgttcgccgctgcgccgtggttactgtactcgtagatgtaatcgcccaggaagaacaccaggtccggctgctccgcg
gcgaggtggcggtacgcgctgaaataccccagctcccagtgcgagcaggagacaaagccgaaccgcgccgtgtcgggcag
ctgatgcgctgccggcaagctacgcgcgctgccgatcgggctgcgtgcgcccagtgcctgaaagcaataccagtaagggc
gatcggccgccagaccggtcagctccacgtgcaccgcatggccccagtcggggctggcaacggtctcgccctggcgcacg
atggtgcgcatctgcgggtcgctggccacctgccaacgcaccggcaccgctgcgcgcaggccaccgcgtccgtccgggtc
cagcgggcggggtgccagccgcgtccagatcacaaagccatcggccaacggatcgccggccgccacccccagcgtgaacg
ggtcggcagtaccgctggcgcgtgcgaaggggctcagcagcccggccgcggccagactggcgccagcgatgaggatgcgc
cggcggctaggatccggtggagccagtctggcaacggaatcgggcaggggtgaggcggcagacgggtcgatcgcaggcat
ggacaacaaggcagagaaacagacgcaaccatgctgcggctgcttcatgtaagttttgtgtcgcacggtgcagcctggct
gccgatccattcatgcacaggcagccacgggcagtgcgagcgtcgcgcggcaggtggaccagaggcctgggcaaccacgc
catccctcgccgcgatgcccatcgatacgcgtgcccgccagcccagctgcgataatcgcgccatgaacgatgccgcactt
gcccccgatgtctccgccgcgctcgaacgcggcctgcaggcccaatccctggatgcggcgttcgccgcgccgctgctgcg
ctacctggccttgctggtgcgctggaacaagacctacaacctcaccgccgtgcgcgacccgcgcgcgatggtcacccgcc
acctgctcgattcgctggccatgcagccctacatcgccagcggcatgctggccgacctgggcaccggccccggcctgccc
ggcatcccattggcgatcacccgcccgcagttgcaagtgacgctagtggaaagcaacggcaagaaggcgcgcttcatgcg
cgaagccttgcgccatctggaactgcgcaacgcccgtgtggccgaatcgcgcgccgaagcgctggacgagccggccgcct
acgaccacctcaccgcgcgcgcgctggacacgctggccggcatcatcgccgtcggcggccacctgctgcgcccgggcggc
agcttgttggcgatgaagggcatctatccgcacgaagaaatcgccgcactgcccgaaggctggacgatgagcgaggtaca
ccagctgcaggtgcccggcctggacggcgagcggcatctggtggtggtgcgcaaggcctgagccgaagctgcgtcggccg
gtttcagcggccctcacccagcccctctcccgcaagcgcgagatggggcaacttctcgccaaggatgcgttcaaccccgc
tctcgtcaggactgccggttcctctgtccggcgcgaggtggcctgctgccttcgacacgcccaccaagtcccttgccccg
gttgcgggggtaaggtgccggcaggacgaatgggggcggtacccggcacgtcaggccaaccgccgacacgcctgtcagac
cagggcaacagcccgcgttgggacttccagcccatggcagcacgcccgggtgctgccatgatcggacgttggctccagat
caggctttctgcacgtgacctctccgctcgccgccgcactctcgctcgctctgctgggcgcagacttcgtcgccacctcg
gcgcaggccgccacaccgcccgctccggccacgctcaccgccgacgcacccgccaacgcgcgcttcagcgccatctacga
aaaagagtgggcctggcgccaggccgagaccggccaggccgacgaagacagcgacaccaccggcgacaacacccatctgc
ccgacgtcagcgcgaccgcgcagcaggcgcgactggccgtgtgggacggcgtgctcaagcagctcgacggtatcgacccg
aagcagctctcgcccgccaatcagatcaacctcgccatttaccacccgcaggtggaaaacctggccgccgacgtgcgcac
gcgcctttacgaaatgccgttcaatgtttttaacgcagctaataaccagctacgcggtgtgcttcgctcttcaacaaacc
accagccaactgtctggtgcagtgtcctcgccaattgcgggaccgttggcggcatggacgccgccatcgaacgccatgga
cgggttcacggcgtatcccgcgagcggcgagggcaccgcgccttcggatgctctgcctctatgacctccgcaatccaggt
cattcacaactcccgcatgcgattgtgcaacgactgccgcccggatacgctgcgcccatgctgctccgccgcgcccgtcg
atcgcccccgtgttgcgcctgatggcgttgctggtgctggtcatgggcgtgctggtcgcaccggtcgcctgcgcactggg
cgatgtgcatgcgctggcgcacgaccaagcgcacctgtacgagggcgttgcggtgctggcggccagcgcagcggtgcggg
cgttctgcagtggctggccggacctgctgatcgcagtggtcttgctgctcttgttcctgcgctcggcctggcaggtggcg
cgtagtgccgggacggaactgcgccgggcgctgcgcaagccggaggcgggtgatcgcgcgtcggcactgttgccggtgtg
cgccgccaaccgcgtccgggcaggtagcgtaagtgcttgcggcacataggaaagccgtggataatgcgcggctcgctgtg
cccggatcgttccggatggcggtacccagcgcaatggggttgccggcttgttccagcgtaagttcttgattcccaacgtt
gcgtgacagtttggcgctgtcggggccgccgctccccaggctatgggtggcaattcatttatcgaggtgcgtaatgtccc
gcgtatgccaagtgtccggcaagcgtgtgcagacgggtaacaacgtctcccacgcaaacaacagaacccgtcgtcgcttc
ctgcccaacctgcacgagcgtcgcttctgggttgccagcgaaaaccgctgggtgaagctccgtgtctccgcgcatgcatt
gcgcaccatcgacaagaacgggattgatgccgttctgaaagagctgcgtgcgcgcggcgaaaaggtctgaggagtaagca
gtcatggcaaaaggcaagcgtgacaagattcgtatgatttcctcggccgctaccggccacttctacaccacggacaagaa
caagaaaaacactccggggaagatggaaatgatgaaatacgacccggtcgtgcgtaagcacgtgatgtacaaggaaggca
agatcaagtgatcgaccgatcgctggatccgctttcaagcaaacacccgccgcaaggcgggtgtttgcgtttgggggaat
cgatcgcagcgttcttgatggatgtgtcgattatttttcgattgcggctaccttcgtcagcgcgcgttcccctctccacc
ggggcgagaaggtactgcttgcgcgtcatgggcgcgcgtaccttggagcgcccgcgctgctagcgcgggcaggggcgcgg
agcgggagtgagggtacggagcgaagcagtcgaagcgtcacctttgaaggcgcgtggcgacgcgttcgtcattctgggca
gtgtcagatgcctgaggcgcaccctcatccggcccttcgggcgaccttctcccccatgaaggaggacaatgtcccggtag
gagaagggagcaataacggcaagctcgccgtgcaacgccgcagtcaaagccctcgtgcacgcaattgcgcgtccagccgc
ggatagacccgccgcgcattgccttcgaacaccttgcgcttgtcggcatcggaaatcgccagtgcatcgatgtagcgttt
ggtgtcgtcgaagtagtggccggtctgcggatcgacgccgcgcacggcgccgaccatccccgagccgaacaggatgttgt
cgatgtcgatcacctcgaacagcaggtcgataccggcttggtgatacacacaggtgtcgaagaacacattgcccatcacg
tgcgtggacagcgctggtttgcccagcatatcggccagaccacggaagcggccccaatgatacggcaccgcgccgccgcc
gtgcggaatgatgaagcacagttccggaaaatcagtgaacaaatcgccttcaagaaattgcatgaaggcggtgatgtcgg
cattgagataatgcgcgcctgtggcatggaaattggcgttgcagctgcccgacacatgcaccatcgccggcacgtcgagt
tccaccatcttttcgaaaaacggataccaggcacgatcattgagcggcacgccattccagtgtccgccagaggggtcggg
attgaggttgcagccgacgaatcggagctggttgacgcagcgttccagctcggcgatcgagtgcgcgatcggaacgcctg
gcgactgcggcagctgacacacgccgataaaggtctgtggatacagctgcaccacacgtgcgatcagatcgttgcagtgg
cgcgtccacacctggctcaccgcttcgtcgccaatgtgatgcgccatggtgctggcgcgtggcgaaaaaatcgtcatgtc
cgcgccgcgctcgcgcagcagacgcaattgatgcagctcgatgctttcgcgcagggcgtcatcggagatgtgcggataca
ccggtgcaggcgcgtgcacatcgtcgtcatgcgcgatctgcgccttgcggaacgcatcgtgcgcggcgggcgcggtggtg
tagtggccgtggcagtcgatgatcatggcgatggtctttggattgcagtggaagcggcaagcaggcggctgccgctgcgt
aaggtggatcggtcgggcgcacggaacctgcaggtgccgacgtatgtcgtggttcccgtgtgcagacgcgcacggaccgc
cgcccaccgcgtttcgacggccgcatcggatggcacatacagcgagccgacccgttgatagcggtcgctgcaggtcagcg
atgcatcggaatactcagccatacagttcaccatcgaacaatttgcgtgccgtgcgcaccactgccgcacgcgtcacggc
accccgtgcatcaatatcgatcacgcagctactcgcaccgctggggtgttcgacttccacctgcagggtgcgcccaccgg
gtaaccgcgccagcgcatgggcgggcgagccggataacaggcaggcggtggcgacggtgaccgcacccagtacgccgatc
gacgcatggcagcggtgcggaatgaacgagcgcacgctgatcgcaccaccggcgcgcggcgcagcgaccagcatcatctt
cggcaccgtggcctcgcgcacatcgcccagttgcatcaacgggccggcgagcagacgcagcgtttccaggcgcgccgtga
gcgcggcgtcggcatcgagcgtggcgcggtcttcgtaaccgctgatgccgacatcgctggcgcgcagcaccacgcatggc
atgccgttgtcgatcagcgtgacttgcaggccgtcgagcgtgtctaccgcctgcccgctgggcagcagtgcaccgcacga
ggagccggcgatatcggcaaatgccagcgcggtcggcgccgccgtaccgtgcacgccatcgatccgggcatcgccgtcat
aacgcacctggccatcgggtgtttgcacggtggcggtagccagggtgccggtgttgcgcatgaaaatgcgcacttcggtc
tggccaatgcgtgtgggcagcaagccgcgctccagcgcgaacggggccacgccggccagcatgttgccgcagttctgcgc
atcgctgacctgcgcctgtttcactgcgacctgcaggaacagatagtccacgtcggcatcggcacgtgtggagcgcgaca
ccacggcggttttcgatgtcagcggatcggcgccacccatgccgtcgatctggcacacatccggcgagccgtaggcgcgc
agcaaaaacgcatcgcgcgcggcggggtcggcaggcaactcgtcggccagaaaaaaaccgcccttggaggtgccgccgcg
catccacatcgcgcgcacgcgctcagacataacgcaggcccttggcggccaggcgttcgcgcattgcatagatatccagg
cccagttcgccgtttgccaggcgctcgcgcttgcgcagcttgcgtgcctcgcgcgcctgcgcttcggccagcgcatcggc
ggcgctggcacgcggcaccacgcacacgccatcgtcgtcggccaccaccacatcaccgggctggatcatttgcccggcgc
acaccaagggcacgttgaccgaacccagcgtctccttgatggtgccctgcgcgcagatggcgcggctccaggccgggaac
tgcatggcggtgagatcgcgcacatcgcgcacgccggcatcgatgatcagcccgcggcaaccgcgcgcttgcgccgaagt
ggcaagcaggtcgccgaagtagccgtcgcaacagtcgctggtcggcgcgaccaccagcacatcgcctgggtgcagttgct
cgatggccacatgcatcatccagttgtcgccgggcggaatcaacacggtgaccgcggtaccggcgatgcggcagccggcg
tagatggggcgtagccggtggtgcagcaggccgctgtgtccctgcgcttcgtgcacggtggcgaccccggcctgcgccag
cccgtcgacgacggccagcggggtgcgctcgatccgggtgacgacctggctcatccatcctcgttagtgatgtgctgagt
gtgtgcgccgcgagccagctggctcaggatcaatttgagctatgcatattggttttgattatagttagagcatgcagccg
actcccgaaccgaatctgcgtcacctctacgcgctggccgtggtacaccaggccgggagcatcaacgcggctgcgccgca
ggtgaatctgtcgcagccagcgttgactcaagcagtggcgcgtctggagcagcagctgggcgtacgcctgttcgaccggc
atccgggcggcatgctggccaccgaggccacccagttgctggtgccgcgtatcgagcgggcgctgacgcatctgggccgg
gggatcggggtggcacggcgcgcgctgcggttgccggcgcgcccgggcctggaacggcgggtgtcgctgggccagttgca
ggccctggtggcggtggatgtggcaggcagctattcgctggcggcggtgcgcgccggtgtctcgcaaccggcgatctacc
gcgcggtgcaatccctggccgatgtgatcgaagtgccgctgacagtgcgccgcggcaagaccatgcagcccacgccggtg
gcggtgcggctgctgcggcaggtgcgtctggcgctggccgagttgcgcgcagggctggacgatgtcgccaccttgcgctc
gcaacacgccggccgcctcaccctgggggtgatgccgctggcgcgcgcgatcctgttgccgcaggtgctggcccggtttg
cacgggcgcatcccggggccagcgtccaggtggtcgaaggcccgtacgacgaattgctggcgcatctgcgcgaaggcggg
ctggatctgttgatcggtgcgctgcgcgacccgttgccggtgcgcgatgtgctgcaggagccactgttcgacgacgaacc
ggtgatcgtggcgcgcagcgggcaccccttggccgggcaggcctatgcgtttgcgcaattgctcgattacccgtgggtga
tcgccgccgccggcacgccggtgcgcgcgcgttggcagcagctattccgcgaccaccagctggagccgccgccgctacgc
atcgaatgcggtgccgagttgaccgtgcgcggcttgttgctggaagacgactggctgaccctgatgtcgcgcgatcagtt
tgtgttcgagcggcttgccggactgctcgccgagatcggcagcgccgggccgcagctgcgccggcaaatcggcatgacga
tacgtagcgattggtatcccacccgcgcgcagtcgaccttcgtgcagaccttgcgacaggtctgcgccgaacgcgtgcag
acggccgatgcgcagggtgggccgtttcgctattgcacgcaggcatcgatagcgacaccgttgtgtttatgcgcggccaa
gtcagaatcgggttcctgatgaaaacggatcactgatgctgcccgattgggtgacaggcacttggctgctggcactggac
tgggcgatccgtctggctgcattgctatggattcccgcccgcaccacgccgggtgcggcgcgcagctggctgctgttgat
cggcttcgtgccggtggtcggcctgccgctgtatctgctgttcggccacccatggttgtcgcggctgcgggtggagcggc
aagccaccgcctcgcaggtgattcgcgagcagcaactgccactgcacgcgctgcgctggaccccgcaggcagacaccagc
agtgccgaagtggtgccgctgatcgagcgcgaaggcgatttcatgccgacgctgggcaatgcggtggagttgctcgacga
ctacgcgcactccttgcaaaccctgatcgcggcgatcgacgcggccgaaaaacgcgtgcacttgttgtactacctgatgt
tcgacgatgcggtgggcgaggcggtggtggcggcgctggaacgcgccagtgcgcgcggcgtgcgctgccgtgtgctgctg
gatgcggtgggcgccaagcgcggcctgcgtcgctacagcaagcgcctgcaggacggtggcgtgcaggtgctggcggtatt
gcccggcggcctgccctggcgtcgcagtgggcgcatggatctgcgcaaccatcgcaagattgcggtgatcgacaaccaga
tggcgtttgtcggctcgcagaatctggccgaggccggcttcatcgatggcgtgcccaatcgcgaattggtggcacgcgtg
cgcgggccggtggtcaatcatcttgaagcggtgttcgccagcgactggttcaccgaaaccggcgagcgcctggacgtctg
gccggacgcgccggtgtgcgaggccaatatcgccacgcaattgctgcccagcgggccggcgtatccgttcgacaatgcgc
gcgatgcgatcaatgcgatgatccatctggcgcggcgcaaggtggtgctggtgacgccgtacttcgtgcccgacgaggcc
ttgctgagcgcgttgcgcattgccggcgtctcgggtgtggatgtgcagttgattttgtcggagagcaacaaccagcgcct
ggccgtgtgggcgcaggaagcctatttcgaagaactgctgcggtgtggggtgaagattgcgctgtatcgcccgcattttc
tgcatgccaagcacctgagcatggacgagaacattgcgctggtcggctcgatcaatctggacatccgttcgttcgcgctc
aacgccgagatcggcatgctctgctacgacactggcgtggtgcagcggctgcgcgagatcgaacaggactatttggccaa
tgcgcggcaattggagctggatcagtggcgccgccgcccggcctggcgtcgcagccgcgagggcattgcgcggctggccg
atgcgttgatgtagggtgcttgcgtcaatccaggcgcatgacctggaagacgttgccccccgggtcgcggccgtcgtaca
tctgctacgcaaagccggcatagcgcttgagttcgtcgacatgcacgcctgcgtgctgcagttgctgccgatgccctggc
agatcggtggtgatggcgaacaccagcctggcggcggtgtttgccgcattcgctacgctgccgggtgcacgtgccgtcgg
ctgctgtcgttaggtttccccacctggtgcagcgccagctcgatgccgccggctgcgagcaccacccactcgtcggcgat
ctccttggtgacggatagcgcgacgtgcgtttggtaaaacgccttgaccgccccgacatcgtgcacgtaaaggatcagcc
ggaccaacgcgatggacatgttgcagggctcccagggcacgcgccgatgtcgagcggccgatcgtagcgcttcgggtgtt
agccgtgtgagacgcggtgatacacgccgcacctgcgccgctgcggcatggccgtcgtgcagcgaacgacggtggctcat
gtgaagcatcgcctacaatgccgccatgaatggacagcgtaatcccggcgatgcagtgatcgccatcgtcggtggtgggg
cgtccggtgtgctggtcgcgctccagctgctgcgtcaggccttggtgccgttgcagatcgtcatcatcgagccgcatgcg
gtgctcggcgaaggcgtggcgtactccaccgtgcgagccgaacacctgctcaacgtgccggctgcgcgcatgagtgcgct
gacggagctgccgaacgactttgtcgattacctgcgcgcgaacgcctgttgccccgagctggacgatgcgcagctgccgc
aacagtgtgtggggcggcggcattacgccccgtatctgcgcggccgtttgcaagctgcgcgtgcgcacagcctggcgacg
ctgcgcgtgcacaccgcgcgcgtgcagaccctgcaacccactgccgaaggggcgctattgcagctggacgatggacacgt
gttgcaggccaccaccgtggtgctagccgtaggcaatgcgctgcggccgctaccgctgcgcggtgccacgggattgtcgc
gtgcgcagcgtgttgaagcctgggatagcggggcggtcgcagcagtgccgcaggacgcggcggtgtgcatcgtcggttcg
ggcttgagcatggccgatacggtggtgacgttggcagcgcaggcgcatcgcgcggcaatgcatgtggtgtcgcggcatgg
actgttgccgttgccgcaggcgcacggcggcgcggccgcattcgacccgcacccgttgctggtaatgccgctacgcgcac
gcatgcgcgcactgcgccagcacgcgcgtgccgccgccgcgcagggcttgccgtggcagagcgtgatggagcgcatccgg
ccgttgagccaggcgctgtggcagacgctgtcgttcgccgaccagcgccgttttctgcggcatgtggtgcgctattggga
tgtgcatcggcatcgcatcgccgcatcggtgcatgcgcagctgcaagcgatgcaggcgcgcgggcaactgctggtgcatc
gcgcgcggttggatgtggccttcgaggtgggcgcgtgcgtgcgcgtgagcgccggggccgccagtgccgggcatgccttg
cagctggatgtgcaggcgctggtcaatgccaccggcgtggaaatgcgcgtgcaggcgatgcgcaacccgctgctgcagca
actgctggggcatggcattgccgtggccgggccgcatgggatcggcgtggacaccactgccgatggcagcctgatcgatg
ccgacgggcttgagaatccgcaactgcgggtgatcggcagcctgcgcatcggcacgttgtgggaaagcctggcggtgccg
gagctgcgtgagcaggctgcggcgattgcgcgggatgtgttgggcgtgctggggccgtgatgcgcgtgaggggactgagg
tcttcgccaaagttcccttctcccgccgtgacattgtcctccttcatggggagaaggtgccccgcaggggcggatgaggg
tgtgggcgaagcctcgtgttacccaacattggcggtggcttcgccccgtaccctcaccccaccccctgctccgcgcccca
gcacgcgccagcggcgcgttcgctcaaagacacgcgcgcgttcggcacgcgagccgtgccttctcgccccgcaagagagg
ggccgtctcttgcgatcaatcaccgaaatcccaaccgcttcatcgcaatctcagccgcagcgacgccacaaccggtaaaa
tgcgccggtggatgtctctcatttgctcgatcatctaaaccccgcccagcgcgaggccgtttccgcgccgccggggcatt
acctcgtcctggccggcgccggctccggcaagacgcgcgtgctgatccatcgcatcgcctggctcaacgaagtccagggc
gtgcccaatcacggcatcttcgcggtgaccttcaccaacaaggccgccggcgaaatgcgccaccgcaccgacctgcagct
gcgcaatggcagccgcgggatgtggatcggcaccttccatgggttggcccatcgcctgctgcgtctgcattggcaggacg
cgcggttgccggaaggcttccaggtcatggacagcgacgaccagttgcggctggtcaagcgcgtggtgcaggcgctggag
ctggacgagagcaagtatccgcccaagcaactgagctggtggatcaacgagcagaaggacgaaggccgccgtccgcagca
tatccagcccgagcccaacgacgattggaccgaggtgcgccgtcaggtgtatgcggcctaccaggaccgctgcgaccgct
ccgggttgctggatttcgccgaattgctgctgcgcgcgcacgagttgctgcgcgacacgcccgcgttgctggcgcattac
cgcgcgcgcttccgcgagattctggtggacgagttccaggacaccaacgccatccagtacgccttcgtgcgcgtgctggc
cggtgaatcgggcaacgtgttcgtggtgggcgacgacgaccaggccatctatggctggcgcggcgccaaggtcgagaacg
tgcagcgcttcctgaaggatttccccggcgcgcagaccgtgcggctggagcagaactaccgctccagcgccaatatcctg
ggcgcggccaatgcggtgatcgcgcacaacccggaccggatcggcaaacagctgtggaccgattccggcgatggcgaccc
gatcgatctgtatgcggcctataacgaagtcgacgaggcgcgctacatggtcgagcgcgcgcgccagtgggtgcgcgacg
gcggtagttatggcgaattagccgtgctctaccgcagcaacgcgcaatcgcgcgcgctggaagaagcgctgatctccgcg
cagttgccgtaccgcgtatatggcggcatgcgcttcttcgaacgcgccgaaatcaaggacgcattggcgtatctgcgcct
gctcaccaaccgcagcgacgatgcggccttcgagcgcgcggtgaatacgcctacgcgcggcatcggcgatcgcacgttgg
atgaagtgcgccggttggcgcgcgccaatgcgctgtcgttgtgggaagcggcgatgctgtgcacgcagcagaacacgctg
gccgcacgcgcacgcaacgcgttggcgaccttcctcagcctggtcggtcagctgcacgccgaaaccggcgagatggaact
ggccgaacgtatcgaccacgtgctgatgcgctcgggcctgcgcgaacattgggccaaggaaagccgcggcggactggatt
cggaatcgcgcaccgagaacctggacgaactggtctcggtcgcctcgcgcttcacacgcccggacgatgaagacagccag
ggcatgacggagctggtcgccttcctcgcttacgcatcgctggaagccggcgaaggccaggcgcaggccggcgaagaagg
catgcaactgatgacgctgcattcggccaagggcctggagtttccgatcgtgtttttggtcggcctggaagacggcttgt
tcccgagcgcgcgctcgttggaagagagggggcggctggaagaagagcgtcgcctggcgtacgtcggcatcacccgcgcg
cggcagaagctggtgttgtgctacgccgaatcgcgccgcatccatggccaggacaactacaacgtgccgtcgcgctttct
gcgcgaaatcccgcgcgatctgctgcatgaagtgcgcccgaaggtgcaggtctcgcgcaccgcctcgctgggcgcggcac
gcggcgggccggtgcatggtgtggtggaagcggcaccgatcacgctcggcgccaacgtcgaacaccccaagttcggcggc
ggcgtggtcgtggactacgaaggcgctggcgcgcatgcgcgcgtgcaggtgcagttcgatgaagtcggcgtcaagtggct
ggtgatggcttacgccaatctgacggttgtgtagtcgggtttgcattcgcctgcgattgcgtttttagcaggcgacggcg
tagtgcggttgcattgcgtgtgcagtaataggcaccgaccgttggtgcacgtcatgcgtcagcgagatcgcgtgaccgcg
tgaggcagacttcaggatgaagcgtcgtcgcccttgcctcgtggtgcgctcacatttcccaactgaagcttgagttgatc
tgcttgtcgttcaccataagtggcaatttatctgcgagcacgacaaaggtaaatggcggcacatgcgggtctccacctgt
gtaaatcaggcggaagattctgcgcttggtgtcgaacgtcttgaactgtaagtcgctctgcaaccagatgccctcgttgt
cgtcaggtgcattgaaacgaagactggcgatcactggtcgggcctcgtgcccgatttcgaacaggatggagtagccacct
tcttcaaaagaaagtgaggtggttgcgtgtgcaggtgtgctcaggcaggccgacagcagtaatgcaaggcaagcggctac
acatggtgtcacctgattagccccgaccttcagctgcagcacctccgcgcttatcgctaaaccggcccaatgccaggccg
ccatggggtcctggctgaaagaacttcgcaccggctcctcgcatcagcagcgccaagatcagacatcatggaacacatcg
gtaaaacgaagctatttgcaggactgcaacaaaaatccagctgagggtcagggctaatcaggtggtgtcatgacgtcatc
cttgaacgtggccgtgacggaaggccgtggtcaggagtatcgatgctggcaccgcggcagtgcaacgtatgcggcaagca
atggaatggcgacacagccgccacgttggcggggccggtgctcgaaacccgcgttggccgttccacctcgctgttgagcg
cgccagtcgcttcaggtcattcctgatcgcgacgttttgtaagccgcttcctgattagcacgcactttcagcggtgaaca
gggtgacatcacgcagggcccgctcggaccacggcttgctggcggctgcggcggccagcaagctgggcaccagccgggtc
agatcgaaacggcggttgaaccgccacatcgtctctgccagggagcgctgggcgtatttggcgaatttgaaggcgtgata
ggcaccgtccagcgaacgctttaggttggacaacaccacgttgacccagcgtgcgttctctgcctcgcagcgacttcgac
cgctgccttcgatcaccgtgtgcgcgtgctcggcttccagtgctcgaaacgcaccgagtccatcactgtagacatctgct
ccaggatgcaggcgtt----------------------------------------------------------------
--------------------------------------------------------------------------------
---------------------gcggcatcgtccagttgcacgatcccgcccaacttgcggttcgcctcgcgttgggtcat
ggcctgcatcagcttgtgcttcattggccacgctgtcgggtagctcactcccaggtgtcgcatcaactccagcgccgaca
ggttcgtcttgctctggcccagcagatacatgccaagcagccaggtgcgtagcggcagcttgctgttgtccatcaccgtg
cccgagcgcaggctggtctggcgatagcaggccgtgcactgccagtacgtggtgccgtgatgctggaatcgactgtgcgc
ggtagcggcgcaacgcggacaaacaaagccctgtggccagcgcgagatctccaacgcctgctcgcactgctgcgcgttgc
catagcgcttgaggaacgccggcaacgacagcccggcttggaactgcacacgattcatggccatgatctggtctcggtgg
agcgacggtcctaccatcgaccggtcggctctcactggctgcgactgtgctgaaagatcgtgctaatcaggctcccccat
gcaggaggataatgtcccggtgggagaagggactggtcggcatcgcccaacccagctgaaagcgtcctctcaaaaactct
cagccagccgaattcaaccggctattacgccgcccatacgccaggtacaccaccacgcccagcgcattccacagcaggaa
ccagccctgcgtgttgctcggcaaactccagaacaggtacaggcagcccaggatcgccaccggtcccaccacccacgcca
gcggcgtgcggaacgcgcgcgcgcggccgggctcgcgcacgcgcaacaccaacaggcaggctgccaccgcggtgaatgcg
gccagcgtgccggcattggccagtgcagcgatttcgtccaaccgggccacgcccgccaatgccgccaccagcaccgcagt
aagcagcgtgatcgccaccggcgtgccggtacgtgcattgaccttggacaagccgcgcggcaacaagccatcgcgcgaca
tcacgaagaagatgcggctttgcccgtacaaaaacgccagcagcaccgtcggcaacgcaatgatcgccacggcaccgatc
accagggccgccttgccgtggccgagttcgcgcaggatcagcgccaacggttcgggactcttgccaaacacggtgaagcg
catcgcacccaccgcggccagtgccaccagcacatagatcagcgtgcagccgatcatcgagccgacgatgccgatcgaca
gatcgcgcccggggttcttggtttcttcggccgcggtggaaatcgcatcgaagccatagaacgcgaagaagatgatcgcc
gccgccgccatcaccccgcgctccacgccatcgggacccatggccttggagatgccatacggcatgaacggctgcaggtt
ggcgcttttgaaggtcggcaacgcaatggccacgaacacgcccagcgcgatgatcttcagcaccaccagcaccgcattga
gcgtggcgctttccttggtgccggccatcagcatgccggccaccaggaaggtgatcaccaccgccggcaggttcgcgatg
ccgccggcatgcggcccggcgatcagttcatgcggcaagctcgcccccagccactgcaggaagccgacgaagtaaccgga
ccagcccaccgccaccgtgctgaccaccagcgaatattccagcaccaggctccagcccaccacccaggcgatgctctcgc
cgagcgcggtgtagctataggtgtacgcactgccggcggccggcatcatcgtggccatttccgcatacgccagcgccgcg
caggcgcagacgatgccggcggccacgaacgacagcagcaccgcagggccggccttgtcggcacccacgccgatcagcgt
gtagatgccggtgccgacgatggcgccgatgccgagtgcgatcagatgcggccaactcaggctgcgcaacagttgccgcc
cggcctcgtgcacggtgacctgatcgatggatttgcgcctgagccaagacgacatgcggacctcgcgggattcaacacaa
tgcgcgagtgtcgcccaacgcagcacagcaaagctatcggtccaactcgtcgcgttggctgcgtgcagccagatagtggc
aaatcgtgttcgatcatacgcgtgcagcgtgtcgtccagcgccagctcgtcgcacaaccacaacacgttgcgcacattga
tcggggtcggctttccgtagatctccagcatatgttcctccttggtgcgcgtgatggctcccaaccggcgatggtggcgc
gcgctgcacgcaacgccagacgtttgctgcggcaagcgcaatcgtctgcgtcgacgcacgccaccaggagcagcaaagcg
cgcattgcattcttagcgctgcaatcctgcggcgctacagttcgatcttgcccgcgtctgcatcgcgcaagattgcattg
aagcgcagggaacaagagcgcagccggtagcaagtgccgcgagcgcggaagacgccgccgccgcgttgccgctgactgcc
atcaccgcctgggagctgctgttcgaccggctcggccttgtcgaaggcggtggccaaggccaggcgctgctggtggtcgg
tgcggccggcagcgttggctcgatcctggtgcagctggcgatcacgctgaccaagctgaccgtgatcggtaccgccgcgc
gcccggaaacccaggagtgggtgcacgcactcggcgcgcatcacgtgatcgaccacagccagccggtgggcgaaggcctg
cagcggatcagcatcgcccaggtgcagcacgtcgccagcctcacccacaccgatcagcacttcgtccaactggtcgaggt
actcgccccgcaggctcagctggccttgatcgacgacccggccacgctggacgcgctgccgcccaagcgcaagagcctgt
cgctgcactgggagctgatgttcacccgctcgctattcgaaaccgacgacatgatcgcccagcaccatctgctcaatcgc
gtcgccgagctggtggacaccggagtgctgcgcaccgccctgggcgagcactacggccgcatcagcgccgacaacctgcg
ccgcgcccacgccgcgctgcaatcgcaccgcaccgcacccgcggcaagctggtgctggaaggcgtctgagcgcagacgcc
gcaggtacgacagcggtctggcatggccgctgtcgtgcagtctcacccttcagcgttggcacgcgatcgccgctggccag
gatccgcgacgcagccgttgcgacaggccccgctacactgcgggcatgtcatccgaatccctgatccttctcgggctgct
tgtcgtagtcctcgtgttgcagctgctcgcgctgctgcgacgtccgtccaccaccgcgctggagcatgcgctgcgcgccg
agcaacgcgacggccgcggcgaactgcgcgaacaactcgaaggcctggcgcggcagcaggacgcccgcctggaaaccttc
gcgcgcaacctcaccgagctgtccacgcgcaccgaccaacgcctggacctgctgcgcgacgcgctggccgaagacgcccg
caaggcgcgcgaagaaagcggtcttgcgcaacaacgcaccggcgaactgctgaccctgcggctgaccgaactgcgtagcc
agctcgaaggcttcggccagcaacaggaaacccgcatccacgtgttcggccagcaactgaccgagctgattgcgcgcacc
gacacccacatggccgcactgcgccaagcgctggccgaagattcccgcaagggccgccaggaagccggccaatcgcaaca
acgcttcaccgaagcgctgggccagcgcttgaacgaactcacccagcgcaacgaattgcgcattggcgagatgcgcgcca
cgctcgagcagcagctggcaaacctgcaatacgacaacgccagcaagctcgaattgatgcgcgccaccgtcgatgaaaaa
ctgcagaccacgctcaacacgcgtctggatgcctcgttcaagctggtctccgaacggctggaacaggtgcagcgcggcct
gggcgaaatgcagcagctggccaccggcgtgggcgatctcaagcgtgtgctgaccaacgtcaaggaccgtggcggctggg
gcgaagtgcagctggacaacatcctcgagcagacgctgacgatggagcagtacgcgcgtggcgtgcgggtgaagcccgac
agtgccgaagcggtggatttcgcgatccgcctgcccgggcgcggcgacgatacggtggtgtggctgccggtcgatgccaa
gttcccgcgcgaagattacgaacgcctgatcgacgcgcagggaaagggcgacctcgacgcgatcaagaactcgactgcac
agctggaacgcgccatccgcatccaggccaagtcgatcagcgacaagtacgtctgcccgccgcagaccaccgacttcgcg
gtgatgtttctgcccaccgaaggcctttatgccgaagtgatccgtcgcgccggtctggtcgatctgctgcagcgcgagca
tcgcgtggtgctggctggccccaccacctttaccgccttgctcaacagcctgcagatgggcttccgcaccttggcgatcg
agaagcgttccagcgaggtctggcaagtgctgggcgcggtgaagagcgagttcggcaaattcgccggcattctcgagaag
gccgagcggcagatcagcaccgtcggcaagagcctgggcgaagccagccgcaagacccgcaccatcgaacgccgcctgcg
cggggtggaaaccctggccggtgagcaatcgcaggcgctgctggacgatggcagcgacgagcaggaataggcagcaggca
cacgaggctgggcaggtcgcatcgctgcgcccgaagacggacacccgcaggagcgccctcgggcgcgatggagtctgcac
gcctacgaaagccttcagcactgctcactgcctcacaaagaccaacgcacccttgggaccacctcggatgcgttggacgt
tgcagtgaaggcttcgcgcataagtgcgctgacaaaagtgatgctctgcgcggcgagcactctcatgtggcgcgacgaag
atcgcgccgcccgtagacacgacccagaattcatcttccatcggtacttcaagcggaacagcgccgaggtgcgacgccgc
ccacgccacgctgacaccaatgtcgcgatgcttgccgtcactttccgagggagctttctcacgtccggtcgttggatcta
cacctgcgtgtgcgcgctgctgctggccgcctgcagcaatgcgccaaccgcctctcctgcttcgccggccgcgcaggcgc
ctgctgcgcaaacgagcgccgacgccgctgcctgcaccgcgaagggcggccaactgcgcccggtcggccgcctgcagatt
ccgcgctgcatcgtgccgtatgccgatgccggcaatacgtgcagcgataacgcggactgcagcggcgactgtctggctac
cagcatcgtgccaaccggcgccgcggccaccggcacctgtcagcgcgacagcgatcgcttcggttcccgccaggaggtgg
tcggcggcaagggccaggcggcgttgtgcatcgactgatatccgggtgaggcgggcgactcgatccggcgtttcgaacac
tcggtacgccagccccaacgagcgcagaatgacttcgacatcgcagactctgcgatgtcgatgcgctgccctgtcgcgcc
gcgtcgcgtcgatgtcttcgaccgtgggatgcaggccaccggcagccatacgcaaaaggtggagcaggccgtcgagaact
tcgtcgacacgcagcgacgtctccatgcgttcgccaagatgcccggtgccaggccacgcggtggatgcgcacatcgctac
cctggcggcgaccacgctggacgcacggatcggtatcgcacttgcctgcgcgcgggcttatgctcggcgttctctaccgc
tatcaggacgcacgcatgaaccagacgctgtacgacattccggtgacccgcatcgaaggcggtccggccaccttggccga
ctaccgcggcaaggtgttgctggtggtcaacgtcgcctccaagtgcggcctgaccccgcagtacgaagggctggaagcgc
tgtatcgcgacaagcgcgcacagggcctggaagtactggcgtttccggccaacgacttcaacggccaggagccaggcagc
gaagcggagatcgcgcagttctgccggctcacctacgatgtcacctttccgatgtttgccaagatcgccgtcaccggcga
gcaggcgcatccgctgtatcaggcactgaccagcacgcatccgcacaccaccggcgacggcccgatgcgggaaaaactgg
ccggctacggcatcgcccccaaccccgcgcccggcgtgttgtggaacttcgaaaaattcctgatcggccgcgacggcaag
atcatcgaccgcttcgccccggatatccccgccgacgatgcacgcctgcttcaggcaatcgacacggcgttggtggttta
aatctcgcgattcttttaggggtaagcagcgcgtgcattgccggtgaaatagcgcttcggtgtctcagctaactggtcgc
ccctgaaaaacccctctcaaacctccagtgccatgtttgccggccacatgatgcttgagcgcgttgaggggcgcgcccgc
accacctgcaaccaggcacgcaaaaaggcgatccagcgcagcagccaccgcagattgtcgccagcggcgcagccgagcac
gtgcagtgcatcgcctcgggcgcctttgagatggcagcgattcaagcggcagtcctgtttcagatgtccgatcaccggct
ctaccgcttgccgtcgtttgatccagcgccattgccgtggtgtcagcgtcttggcttggccgcgatgcaggatctgcaca
ccctccacgtcgcgcccgcgataccccagatccacaatcgccacctgcgggatcacatccacatcctgcagcagcccgcg
cgcctgttccagttgctcggccaacgtatcgccgtcgtagggatgaccgggaaaactgcgcgcgcccacaatcaagccct
tgcgcgcactcaccgcaatgccgaccttgacgccaaattcgtacgggctgcttgccttgcccttgctgatgcattccact
tccggcgcgt----------------------------------------------------------------------
--------------------------------------------------------------------------------
--------------------------------------------------------------------------------
--------------------------------------------------------------------------------
--------------------------------------------------------------------------------
--------------------------------------------------------------------------------
--------------------------------------------------------------------------------
--------------------------------------------------------------------------------
--------------------------------------------------------------------------------
--------------------------------------------------------------------------------
--------------------------------------------------------------------------------
--------------------------------------------------------------------------------
--------------------------------------------------------------------------------
--------------------------------------------------------------------------------
--------------------------------------------------------------------------------
--------------------------------------------------------------------------------
--------------------------------------------------------------------------------
--------------------------------------------------------------------------------
--------------------------------------------------------gcgtgggccgttttttttaatgcg
ccagtgccatccggatgcaccttgatgctggtggagtccagcgagaccgcttcgattttgatgcgcacgatctggcaggt
ctgcaattgggcgaacatccggtccagcacaccggacttggcccaacggttaatgcgcgtgtacaccgtatgccagttgc
caaagcgctcgggcagaccgcgccatttgcagccatgctctgcgacgtaaagaagggcgttgactacctgcaggttggtc
atgctgacattgccgcgttgcaaaggtaggcaatgctcgatgagtgcaaattgtgctggcgtgatctccatgcccaatag
tttaatcgctcgagacattaatgttaacaggccctagaaaagagtaagctgcggcgtgtccggtctgggtggacggaact
gcgtggtatcgagccttggcaatcgcccgaatccaaggcgccgatacgcgatggaaaaccgctgcgcgatcagctctgca
aacgggccttcgccaaccatgcgcttaccgaagccgctgtcgtagtccttaccgccacgcatctgctggatcaggctcat
gacatgcttggcacgatccggatagtgcagctcgagccactcgcgccataactgggtgagttcctgcggcaggcgcagta
acacgtagccgcccgaacgtgcgccgtgggctgcggccgcgtccagaatgcgctccagttccttgtcgttgatcatcggg
atgaccggagcgaccagcacccccaccggtacgccggcagtgtgtagtgcctgcatcgcgcgcagtcgcgcatgcggcgc
ggcggcacgcggctccatcttggccgcgaggcgattgtcgagcgtggtgaccgagaaatacaccgacaccaggttgtgct
gcgccatctcggccagcacatcgatgtcgcgttcgatcaacgctgccttggtcacgaagctgaccgggtgacgggcttct
gcaagcacttccaggcattgccgggaaatgtgcaggcgccgctcggcgggctggtaggcgtcggtattgatccccaacgc
gatcggcgagcactggtaggacgggcgtgcgatctctgcgcgcagcagcgctgccgcattcggcttgacgaagatccgcg
tttcgaaatccagccctggcgacagatccagatacgcgtgcgagggcctggcaaagcagtacacgcagccgtgctcacat
cccctgtaggggttcaccgactgcgagaacccgatgtcgggcgaggtgttgcggctgatgatgctgcgtgcgacttcttc
ggccaccacggtcttgggacgaatgccagtctcgccatcggcatcgaccgcgccccaaccatcgtctatctcgacggcgg
tggtgaccgagaagcgaccgggcacgtaggcggtggtgccgcgccccttgatgaccgtgcgcgagctgcggacatcccgc
tcagctaccgcgctcgcgctggggaaaaagttcttctgcatgcagttagtattcttactaacgatgcgcgatgcaagcga
cgcgtactgaactgaagagcgagcacaagcgttgcgagccggtacagggcgcagtcgcaactgggcgaatggcgaatggc
gaatggggaatcggcaaagcaacagcagcagcggaaaacgccgccgttgcgattccccattcccgattccccgccgtaaa
gcgcttgcgccgactgaaacaggatccagctcgtcgcaatgaacttgtccgcgccgacctggcggttgccgcggtgggtg
tgggtgaaggcggtgggggcgatcagcaggctgccggtgcgcgggggcggcttgcgttgctggaacaggaattcggtttc
gccctgcgcgaagtcgtcgttgagatacagcgtccacagcaggagccgatgcagcgtgtcggcgctggcatcgcgcggat
aaagctcgcaatgccaacacgggtagccgccctggttggcggtataccactgcacgctgctggctctggcgcatgcgttg
caacgattgcggcgcaatcttcgtgcgagatggtgtcgtcggcgatctggatgaagtcgggttggcgtatgcgcttgacc
atagcaatctggcgcgccgactgcggcgttcgccaagcattgcgcacaggcgggatcagcacgcgaggttgtcgacatcg
ccagtgggtggcgacggggcgacaccgtgcatggtggtgaagcgctgtgttgatgcggggtgtcctgcctgcttcgcttg
ttagcggcggagggtgtcgcgtgttgggcctgcaaagcagcaaagaaaaaccccgccgaagcggggtttttcgtcacaca
acgcgtgctgcgacgatcagaacttgtagttgatcgacgcggccagcacgtcgcccttcacgtcatagctgccagccaga
cggtcgccggtggcgctgcgggtatcgctggtcgggttgttggtgaacaggtgggtgtaaccgacgttgtattcggtctg
cgccgacggacgccagctcatacccagcgaaacccacttgcggctcgcgtccggcacgcgcacgtcgcggtgttcggccg
tggtcggggtctggtcgtatgccaggccgccgcgcagggtcaccgtatcgctcatgcggtaatcggcaccgatcgaggcg
aaggtggtgtcgcggtaggagaagtccagcacactgtcgggctggttggaggcgaagtccacggtcacctggtcgaactt
gctccaggcggtgcgggtgacgtcggccatgatcgaccactgctcgttcacgttgtgcgtgaagctggcggtcgcgctgg
ccggcagcttgacggtagcgcggcccttggtgtcgacgaaggtgcccggtgcggccacgctcagcaccgcggcagcactg
cccggcacggtgaagtcggcagtgccatcggtgatcttgtgttccacctgcgagcggtagctgaagccgatatgggtgtt
ctcatcgatgctgaacaagccacccagagtgaagcccacttcagtgctgtcgcccttgatgcgcgagtagccatcggcgc
tgcccggcgcgaagcccggcacgcggcgcgcagccagcacgctgccaaaatcgacggcgttggccaggtcgatatccaga
cgctcggcgaacaccgaggcgccgaaggacacgtacgggttcacgtcataggagaacgcgacgttgaagtcgatcgcctg
cagctcggtcttggtgccgtggtagcggccgacccagtcgcggtcgtattcggtcttgaagccgaacggcacggtcagcg
aggtgcccaggtgcatgttgtcgttctcgccgaacggcacgtggaagtacatcgccggcaccggcgcgatcatgccggca
tcgccgccgttaccgccggagaccggggcgccgttggcgtagttggccgactcaggctggaacctggccgagaagctgat
ggcgctgacgtcggcctggaacaggcgaccgtccaactggcgcataccggccgggttgttgaccatgatggaggcatcgt
ccggggcgctgcccgaacctgcgaaggcgcggccgaggcccttggcgctgttttccttcagctggaacgcggcgccgtgc
gcctgaccaacggccagcacgccggcgataccgacggccagcagggtggcgcggctgagaatggaagcggtagacataag
ttgtagctctccggataaggactgcaatggtcgactcagcgcccgcgtccagcaccaatccagtgcccggagcgcgccgg
agccccccccgacatacgacgccgtacgcagtataccgatgacgattaaccgaacaataacgcgtcgcgcgctgaacgcg
ctgtcaggttagggttgggttcagcagcgcggaccggctattgtccccctccgatgttcgtctctctcccttcccgcaag
aaacctaccccgcgctgggcggtgccgctgctgttcgcgacggtgtggctggcctatctgtggtcgatcagccggccggg
cgaggcgcgcaatacgctgtggctcgactggggcgcgctctccagcggcgtttccaatctgggcgactggtgggcgacct
tgcgcgacggcagcgtgctgcgtctgttcactgcgctgttcctgcatgccgactggtcgcatctgctcggcaacctgatg
tttttgctgatcttcgggttgccggccgagcgcatcctgggcccgtggcggttattgctgctgtttctggttggcggcgc
ggcctccaacctggcggcgatctttgccatcggtacgccggaccgggtgatcatcggcgcctcgggtgcggtgtcggcat
tgatcggcacgtatctggcgctgtttccgggcgccaagctgggcgtggtgctgccgctgggcgtcttcctcgaattcatc
cgcgtgccggcgccattgttgatcggcgcctgggcgctgttgcaggtggtgttcgcctatatcggcccggccttcggcat
ggtggcgtggtcggcgcatatcgccggctttgtgttcggcatcgtgtacggcttgtccgtgcgcgcggcgatcgcgcggc
ggctgcgcaagcgccacggcttctgaggcgcgcagcgcgccgggtgtcgagctgatcaggcgctgatggctgcgcggcgg
aggcacccaacgcgcgatgctgcgcacgtcggtggccaggcgtgcgcgcttataatcgtggcatgtccaagtctctgtac
aaagtcaccttcctcaatcacggcaaggtgtacgagctctacgcgcgtgaggtcaccggcagccatctgtggggcttcaa
ccagatcggcgagctggtgttcgatgtgcacgatggcctggtggtggaccccaccgaagaacgcctgcgcgaagaattcg
gcaacaccaagaccttgcacctgccgatgcaaagcatcgtgcggatcgaagaggtcgacaaaaaaggccagtcggtgatt
cgcgatgccaccaccggcgacaaggtggtcaccccgttcccctcgccgatcaagccacgctgatgcgcattctggtgcca
gacgattatcagggggccgtcgctcagttgccctgcgcgcagcacatgcaaggtcaccaggtacaggtactgggcgcact
ggacgaggatctcgacgcgcgtgccgcgtgtctggccgatgccgatgcggtggtgctgatccgcgaacgcacgcgggtag
atgcggcgctgctgcaacggctgccacggctgaaactgatcagccagaccgggcgcgtgggcgcgcatgtggatgtggcg
gcgtgcaccgcgttgggtgtggccgtggccgaaggcgttggctcaccggtggcaccggccgagctgacctgggccttgat
cctgtcggccagtcgtcggctgacggagtaccagcatgccttgcagcagggccgctggcaggcgcttggcgatcccggct
tgggccgcgtgctgcatgggcgcaccttggggatctggagttatgggcggattggccaacgcgtggccagcttcgggcgc
gcgttcggcatgcaggtgttggtgtggggcggcgaagcgtcctgtgcgcaggcagcgcgcgatgggttcacgattgcggg
cagccgcgaagacctgttcgaacgcagcgacgtgctgtcgctgcatcggcgcctgaccgcgcagacgcggcatgacatca
ccgcacacgatctggcgcgcatgcgcgccgacgcgttgctggtcaacaccagccgtgccgagttgatcgccccaggcgcc
ctgctcgctgcgttggacgcgggccggccggcgcaggccgcgctggatgtgttcgagcacgagccggtgctggacccgcg
cgatccgctgctgcggcatgcgcgcgtgctggcgacaccgcatctggggtacgtggagcgcgacagctatgcgctgtatt
tcgacgcggcgttcgacaatgtgctggcgtttgccgcgggcataccgcgcaatctggtcaaccccgaggtattggcagca
acgcagcgggtgtgatttcccgctacatgagcgcggctttgaagtaaccgacaagacgcatgccttgctgccaggcgggc
gcagccattgctcggtgccgcattaccacgcccttaccgattcctgtgcgccgagcagacctacgtcacgaccgcgcgca
ggtctgttgcccctcttagggcggctaagaaaacgactgcgctcaccgccaggcgagcgtggccggtgctcggaatcggc
atggaccacgcgtccactgcggttgtgagcgcgccgtccgcgcccacctgaccgctgctcgctacgtgttgttagccgct
cttagttgaccggctcggcaggcttgtccgctggcggtgtcggctgtgctggctcggttggcgcagtgggtgcggtagcc
ggcttggctttgcccgccggttcggccgatttgggcttgtccgtggttgccgggcgcgctgcggcgggcttgggctcggc
accggtcttggccgctttcgccttctgcgcggcctgcgccttggccttgcgtgcggcttgcgctttggcggcggagccgg
gttgcttgagttcggccagggcttcgctgatcgggccatcgcccggcaacacgtcgccggcgctgtagccttcttcgcct
tcgtcgtcgccacgcaggtggcccggcaaggtggcttcgttgtagtcggtcaggctggccggcacgtcggcatcgcctgg
ctgcggttcgggggtgagcatcacgtccggcacgatgccgctggcctggatcgacttgccactcggcgtgtaataacgcg
cggtggtgagcttgaccgagtcgccgttgtccagcggcagcacggtctgcaccgaacccttaccgaaggtgcggctgccg
atgatgcgtgcacgcttgttgtcgcgcagcgccccggccagcacttccgaggcactggccgagccggcgtccaccagcac
cacgaccggcgcgccgttgaccagatcgcccggggtggcgtcgaacttggcatcgctgatggagatgcgtccgcgcgtgc
tgacgatattgcccttgtcgagcagatcgtcggccacctgcaccgccgaggtcagcagaccgccggggttgctgcgcaga
tccagcacaaggccgcgcaacttgccgccagcctgcagctgcttgaggttcttctggaaatcggcaccggtgtcggcctg
gaaggtgctgatgcggatgtagccgtagcccggctccagcatcttgctgcgcacgctggccacgcggatggtttcgcgct
gcagggtcacatcgaacggcttgggcgtcttgtcgcgcacgatggtcagaaccaccttgctgccggatgcgccgcgcagc
ggctccatcgccttgctggcatcgatcggcttgccgtcgatggccacgatcacatcgccggcgcggatgccggcgcgcgc
ggccggggtgtcgtcgatcggcgcgatcaccttcagcgtgttgtcctgctgctgcagcaattccacgccgatcccgtcgt
aggcgccagtggcctgttcgtcgaaggcttcggcgtcttccttgtcgaaataggtgctgtgcgggtccaggtccgagagc
aggccacgcacggcggcgtgcatcagcttcttgtcttcgaccgggtcgacgtaggcctgcttgaccgcgttgtacaccgc
cacgaagcgacgaatttcgtccagcggcaccttggaaacagcagcttcattggcttctggatcgtccgcagtggcctggg
cggcggcggggccggccttctgcgcccaaccgggcgacgcgaacagggccagcgacagggcaacggacaggacggctacg
cgcatgaagcactccgacaaagagataaggcgccccgcagcgcggagctgaccggattatgcgcgaagctgcggtaaatc
cgcgttgaattgcgggcagcgcggcgcgctcagcggcgttgcagccagctcgatggatccaccggttgcccgttacgacg
caattcgaagtacagcgccggcacgccctgcccgcccgaactgccgaccttggccaccgcttcgccgcgtttgatcgacg
cgccggcatcgcgcagcaaggtgtcgttgtgcgcgtacaggctcatgtagccgttgccgtggtccacgatcaggatcatg
ccgtagccggtcatccagtcggaaaacaccaccgtgccatcggccactgcggtgaccgtggtgcccttgggtgcaccgat
cagcacgcctttactggtgtggccatcgggcaaggtggcattgaagcgcgccagcagattgcccgacaccggccagctga
gtccgccgaccttgggggccggtgcactggcgacgaccttggggggtgtcttgccggggcgatcgggccgatcggttttg
ccgcgtcttgcctgcgcggcggcttcggcagcggcgcgtttggcggcagcgcgacgttcggcctcggccttggcggcagc
ggcgcgcagattggcgagcagctgttccagcgccttggcgtcctgcccgatcgccttttcgcgttcggcgcgttgtttgt
agcgatcgtccagttgcgcgacggtggccgcttgctgcgagcgatccttctgcaacgtcgcggcctgcgccttttgctgc
gcacgcgctgcatccagcgcctggcgccgggtggcgatgtcctgttccactttcgtcagcgcatgcagctgcgtggtcaa
ggcgtggatacgctgcgcgcgcgcattctgcacatagcgatggtcggccagcatgcgcgtggcatcgccaacggtgtctt
gcgacaacaacactttcaacggcgcgttgcggcccacctgatcggcagcgcgcaacaacgccgccagctgcgcgcgctgg
ttttgcaggccacgctgcaactgcgcgcgttcctgctgcagggtggaaagatgttgcgcctgcgcacgcatcgccgcttc
ggtctcgttcaatgcgcgtgcggtcttggccactttctcgtcggcctggcgcaactgttgcgcagcggtgccgcgcttgc
cttccagctcgcggcgatcggcgctgatggtcttgagctcgtcgcgcagctgctgcagtttgcgctcggtctcgcgctgg
ctctgcgcgcttgcgcccaggctgcccaacaacgtgcaggccagcacgcatgctgccaaccacatctgtccacgcccgat
gacagaagcgggcagcaagcgcggcagtggtgcgggcgaaggaggcaacgacagatccagtgacttcaggcaggtgcgcg
attgtagccaagcatgatgtgatcgccgccacaccccagataaccgccgccgcgcgaggttcagcatgaagccgcaaatt
ctcctcttggtactgtccctggtctgcacgagtgcctgggccgacgccgacgtgagcaaggtcaatggccgcatcagcgc
cgacgccggcaagacctatggctccctgaaaacggtcaacggctccatcgagatcggcgccggtgcgcagaccaagaacg
tggagaccgtcaatggcggcatccgcatcggcgataacgcgcgcaccggtggcgtggaaaccgtcaacggcgcgattacc
ctgggccagaaagtgaccgtgtccggcggcctggagactgtcaacggcagtatcctcaccgagcgcggcagccagatcag
cggtggcgtggaaaccgtcaacggcagcatcggcctggtgggcaccgagctcggcaaggggatcgagacggttaacggcg
atatcacggtcggggtgggctcgcatgtgcgcggcggcatcaaagtgaccaagccaagcttcggtttctcgttccagatc
gcgcgcacgccgcgcgtggtgatcggcccgaacgcggtggtcgatggaccgctgcacttcgagcgcgaggtcaccctgta
cgtgcaccgcagcgccaagatcggcgcggtgagcggcgccacggcgcgcagcttcgacggcgaggtagcgccgaagggct
gacgcgttcggcacgccagcgccagcgtgcgcgcgcctgccgcaggcgccctgcccggctggcaatgcggcctgcagcac
acgcagccacgcgctcacctgaccatccgctgcacgctctaagatcgggactccgccgcacgaggagttccgatgccccg
caagatcctgttgtgcctggccgcgacgctggccctggccggctgcaaacgcgaacccgccgatgcgcccagcgggcctg
ccacgcagacgccgaccgacagcgcgcccagtgcgccggccagccgtcacaccttctccccggaactgacgaccggcgac
ttcgccgaactggtcaagacgctggcgtcggacgacttcgaaggccgcggcccgggcacgcccggcgaagaaaagaccgt
cacctacatccgcgaccagatgcagcgcatcgggttgcagccgggcaatggcgacagctggttccaggaggtgccgatgg
tggaaaccaccgccgatgcatccaccgcgcccagtcttcgcagtggcgagaagacccacgcgctggccttcggcaccgac
atcgtggtcggcacccgcaccggccaggccgaggtcaagctggacaacagcgagctggtgttcgtcggttacggcgtgga
cgcgcccgagcagcagtggaacgattacgccggccaggattggaagggcaagacggtggtgatgttcgtcaacgacccgg
gcttccacaccgacgatcccaaggtgttcgacggcaagcacatgacctactacgggcgctggacctacaagttcgaagaa
gccgcacgcaagggcgcggctgcggcgttgatcgtgcacgacacgcccggcgccagctacggctgggacgtggtgaaaaa
ttcctggtccggcccgcaatacgatctgccggccaaggacgaccccgacccgcgcctgccggtgcagggctggatcagcg
ccgagaccgccaagcagttgttcgccgatgccgggctggatctggcgcaggcctacaaggacgccagcaagcggggtttc
aagccggtgccgttgaaggccagctggtcggtggatctcaagagcaccatcgcggcgaagacctcgcgcaacgtggtcgg
tgtgctgccgggcaccagccatgccgatgaggcggtgctgtatatggcgcactgggatcacctgggcaagcatccgggcg
aacgcggcgacaacatctataacggcgcggtggacaacgccaccggtgtggccggcattctggaaattgccgatgcattc
gcgcatcaggatcccaagccggcgcggtcggtggtgttcctggcagtgacgctggaagaatccggcctgctcggctccaa
gtattacgtggccaacccgagcttcccgctggacaagatcgctgcggtcatcaatctggatgcgatgtcggtggccggac
gcgcgcgcgatgtcaccgtggtgggtatgggcagctcggagctggaggacatcctcaagccgatcgccgcgatgcagggc
cgcaccctgcatgccgaagccacgccgcaaagcggctcgtatttccgttcggatcacttcaacttcgccaaggccggcgt
gccggcgttgtatgccaacggtggcgaagacttgcgcgaaggcggcaccgccgccggacgcgccgcggccgaggactacg
aacgccatcgctatcatgcgcctggcgacgaatacgacgccgccacctggaagctcgatggcaccatcgaagacctgcag
ttggtctacggcgtgggcaaggaagtggcggccggcgaacgttggcccaactggtaccctggcaacccgttcagggccgc
acgcgaccgcatgatggccaacaagcccggtgcacgcgcggcaacggcgcagccggctggcggagacactagcgacactg
acacaacggccacgacgacaaacaaggccaagtcctcacgctgaggcccgcggacacactgctaccgggcagtggcaacg
atgctccagcaaggtggttcggcaccagcactgagaaatagctgtcatgcaaagggcctccactcggagtccctttgcgt
tgctgagttatggcaggtgtttcgcgcagtgttagccgctcttaagatcgtgcacatcggcatagccgccggtggagagc
gctgcgcgcacatcggcttcgctgagcttggacgtggtctggtcgccgtagacgcggccagtgaccgagtcgatgtgcac
gtccacgtcctggccgtggccactacgcgcatctgccgtccacacgccatgttcgaacgtgacgtcgtgcaccttggtgt
agcccttcgcggtaagcatgctggtgacctcaacgcaggtgagcgccttggccggtttgtcggatgccgcctgtgcaaat
gcactgtgcgacgccaaggcaaatgcgccgatcagcgcggtcttcatcaatcgctgtgtcatgagaatgctcctgcagtg
aaatacgcccatgctggcgggcaaaaaatcgccgtcaggtaaaaacatgcaagcagccgcgacgaaaattcagttagttc
tactgtgttactaaatccgaatccgttggtacggtgagaccacgcaacacgggcagtgtgggaggcttctggcgataagc
ctagccagtccgaaggccagcgtggcaatcgagttgggatggtgacgttgcattggggccagaccggcgcgggcggacgc
ttttggatactgcaggcatcttgaatgcgacggagttttttttactgcgcaggcgctcgcgcatcaagaacccgtatgcg
gcgatgcacagactggcgtgatggtgaaaaccacgccagttgcgcccttcatagtgat----------------------
--------------------------------------------------------------------------------
--------------------------------------------------------------------------------
--------------------------------------------------------------------------------
--------------------------------------------------------------------------------
--------------------------------------------------------------------------------
--------------------------------------------------------------------------------
--------------------------------------------------------------------------------
--------------------------------------------------------------------------------
--------------------------------------------------------------------------------
--------------------------------------------------------------------------------
--------------------------------------------------------------------------------
--------------------------------------------------------------------------------
--------------------------------------------------------------------------------
--------------------------------------------------------------------------------
--------------------------------------------------------------------------------
--------------------------------------------------------------------------------
--------------------------------------------------------------------------------
--------------------------------------------------------------------------------
--------------------------------------------------------------------------------
--------------------------------------------------------------------------------
--------------------------------------------------------------------------------
--------------------------------------------------------------------------------
--------------------------------------------------------------------------------
--------------------------------------------------------------------------------
--------------------------------------------------------------------------------
-----------------------------------------------------------------gcccaaggacaaaca
aaaactctacgccttgcacgcgccggaagtggaatgcatcagcaagggcaaggcaagcagcccgtacgaatttggcgtca
aggtcggcattgcggtgagtgcgcgcaagggcttgatcgtgggcgcgcgcagtttcccgggtaacccgtacgacggcgac
acgctggctgagcaactggaacaggcgcgcgggttgctgcaggatgtgaatgtgatcccgcaggtggcgatcgtggacct
ggggtatcgcgggcgcgacgtggagggtgtgcagatcctgcatcggggcaaagccaagacgctgacacgacggcaatggc
gctggatcaaacgacggcaagcggtagagccggtgatcggacatctgaaactggaggtttgagaggggtttttcaggggc
gacgactagggccacgctcagtccgccaatgcggcctggatgcgcggccaggcatagtcccaggcgatacgttcctgctc
caggcgcggcgacggaccgaaccggccgccacgcaggtccgcatacaggcgctgctcctggatgctgagcgcagccaggc
gttgggcgcggtgcggcctgcgttcgtgcccccacaacgcgcgcggagtggcctgcagggtggcctcattcatcaacacc
gcggtggtgtgcggagcgtgcgtgcgcaggcggtgcaggatcgccaggccgtgggtgtcgatgtcgccccagtagtacag
cggcaattcgcgcagccacccgatattgctcacgtattcgacggcgtacccgcgcgccatcagcaccagcgtgcccggca
gcgattcgcaggccagaccggtttcgcggttttccacgatcagcacgcggcgcacaggcagacgcagcgcggcgatctgc
gcgatcggtgcggtgatgtcctccaggccgccgatgtggtggcgcagggccgggtcgagcaatcgcaagcgcacccgatc
cggcgcgttgcgcaggccggacaggctggcaaagctgcgcggctcggcgatgccgcgcaggccggcaagccagtcggcga
tgacgccgcgatgcggttcgatccatttgctgtcgatgccggcgatgggaagctggcgcaggaacagtccactgtcgcga
tgctggtgcagccactccaccaccgccaccaagcgtgcgaactcgacctccggccagtcggccagcagatcgaattgacg
gcgtagccgcgccgccagcgcgaccgcctgcggccagcgcgcctgcaaggcagcgctgcgttggcgggcacgcgcccagc
gctcgccctcgccaagcgcgccggcggcctggcccgcatcgtccagcacccaggtctgcggcaggcgctgcggccccagc
tgcgtccagctcaccgcgcgatactccacccgccccggcaggcctgtgcggctccactcctgcaaccacgcaccgaaggc
atcgaaccgcgcgatggcctgtgcctgggtcggcgcccgcaatccgatcgcctgcggtgcgccctcgccgatcagccact
gcccgcgtgcgcgctgccactgcccgcgcaaggccagcagcgcagcggcaggcaacatcatgggcgcggcgggggccatc
aatcagtgcggggccatggcggcatggcgacgaccggcgtgcaccaggcatggattgcgcgcgcgctgcggcgctgcagc
ggtgcggtgtgcgcggtcagtgcagtccatcgacgctcgctccgccgacggcatcggcggacggctcggtcgcgcgcgcc
gcaccgtcggccgctgcgctgcgcgagcgctcgggtaacttgagccggcgtgcctgttcgtcgtattcgatcagcaatac
gcccgagtcgtgacggccgctgatttcgacaaagcaggcgccgccgataaacggctccagcgtcatcaccgacttgagcg
gcgtggccaccaccatctggaagccgaaattctcgaagatgttcatcgccaaggcggtgaattcgttgtcggccttgtcg
aaggcttcgtccagtaccacggccgcgtagcgcggcaattcgccgtcttcgccgccaagttgataccgcagcgcggcggc
caggcaggtggttgccagtttctgccgctggccgccggacttgccggcgccgctgcggtagatctccacctgctggcggg
tggccgcatccagctcgacaccgacgaactccacatgcaggcgcacatccagcaccagctcgcgccagcgcttgtcctcg
ccatcggccgagccgagcttacgcaccagttcgcgcagcacggcaaattgctgttcggccacgtcacgctggtcggtctg
gtggtgaccgagcacatcacgcagacgttgatggaagtcgatcacctccggcaaacgccgatcgctgagttcgatggtca
gcaaggtgccatggttgaacggcacctgctccaggctggcgttgacctcgtccaggcgttgggcgatcgatttgcgtgct
tcggcggtgtggcgctgcaaggcgagcagattgttcttgctctggctctgcaacagctcgaaaaagcgcgcttcgtgctg
cggcaggccatcgcgttccagacgctgcaggcgggcaagaaaatcctcggcgccggccaggctgatgatgaagtcgccac
tgtcttcgggccactgttggctataccggcgaaagcagccgagcagcaactgttcgagccgattgtgctcgctgtcgctg
gcgctggtctgctcggcgatggcgttgccgatctggcgaaaatgcgcttcgagattgtccaggctaagcgcgcccaggtt
ggccaggcgctcctccagcccctcgcgctgcagcggcgtgaccacccgggcatcggcgtcggcgcagtgcaggcgttgct
tttccaggcgcgtgcgctcgacccccagcgcgatccgttcctcgcgcacaccgtcgaacgtgcgcttggcctgttccagg
tcgccgcgcgtgcgctcgatcgcctcgcccagcgcgcgcaggttggcatcgccttcgcgcagctggcgcaaggcgctggc
gatatcgtcgcggcgttgcagctgtgcggcgacgtcgatttcctcccaggccaggttggccagggtgtgctgggccaggc
gccggctggcatcgcgttcgcggcgcgcacgcagctcggccacgtcggcatcgcaggcggcgatgcgttgtgccagttca
atggcttcgcgctcgtacagtgccagcttgtcgcggttgtcgaagcccagcagccagcgccgacggtcgccgaccgcatg
acggtcgtccttttcatagcgttcgccgggatgcttgacctggccttcgcgggtgatcgcgcgctctgccgtgcgcaagg
ccttggcgctctccaggcagtcgtagtcgaaacgcttgcccagttcgcgccgcagccagccggcaaagggatgctcgcgc
aattgcagcttgtgcagcagcgacgcgctgccgggttcgcggccggaaaacgcctgttcgttattgcgcacccggtaata
gaccaggcgcgagcccagatgcgtgcggttgacccactcggccagttcggcgtaatggcgctcgtccaccagcagcgatt
gcgcaaacccatgcagcacgcgctcgatggcaccgcgccaggcggcatcttcctcacgcacctggatcagttcgccgacg
aagggcagcgcggcttcgggaatgccggtttcttcgctcaggcgtgcacgcagggcctgcatcggcgcagcaatgttgga
gggattgcgggtgagcgcctcgatctcggcgcgcacctgcgcaaagcgctggctgtcctcgcgcttgccggcgatacgct
cgccgatcgcctcgtcctgttcggcggccagccgctgcccgtcctcgagcgcggcgcgcgcctgcgcggactgctgggca
aatccatgcgcgttgtcggccaaagtctggtcgagctggcggcaggcctgttcggccttggcacgcttgtcgctgcggcg
tgcaagttcgccctggacctggagctgctcgcgttccagcgcgtcgatccgctcgccgccctggctgcggcgctgggcct
ccagatcggacaagcgttgttggtggttatccactgcagcgcggcgttggccctcctcgccggccaggccctggtcgttg
acgtccagtgcatgcaggcgcgcatccagcaacgcaagccggcgttgctcgcgataggggtccaggccgagcttgagttc
ctgcaagcggccgcgctgacgttgcaccgactgcaagtcctcgtaatgcgcacgcgcgggcagcagcgtttcgacctgcc
gccgtgcggtgaccaccgccagatgcgctccatcgagttcggcgaagtcgcccaccagccgctcgctggcgtcaaaggtc
ttgggcgcctcgagcatgaagccgcgcaggaacacattgagatcgccgagattcttcgcggattgggttttatgcagcag
ccgtaacgccatctcgttggcgatgcccaactgatggcgtaagcgctcggcatagccggagaaattgtcgaagtgggcga
tgtcgtcgcccagacgcgccttgagcttgcgcaaatccagatcgaagccgaccaattcgctggcgatatcgaaactgcgc
tcggccaccatgtaatgcttgcgcacgtcggctgccgccgcaccgctgccggcgatccagaacagccgtatcaggctgat
cacccgtccctcgccgttgcggtattccagcaccagcgcggtccaggtgctgcccttgcgcagatattgcgtggcgattt
cgccggaggcgctgtcctgctggtcggcccaggcgccgcgcacatacgacaccaggttgcgatcgcggccagtgcgctcg
gcctcgcgcgcggcggcattgaagtcgaccagattgggcggggtcaacagagcggacatggcatccagcagcgtggattt
gcccgaaccggaacggccgacgaacaagaagcccttcgcggcgatcggcacgtcggtcaagccgttgaacgtgccccagt
tatggacctgcaggcggcgcatgcggaactgctgcacgcgcgggtcgggcagatcgtcggcaaacaggctggaggaagaa
gatttcattgcgtcagtgtagagcgtgtcgcacggcgggagcggcgctgcggcgtcgcgatggtggccggctgcgccgat
gccaggaagggacggtcatatgaaggagtgctgttgcgcccgtgcgctgctggacggtgccagcgcgcgatgcgttcagg
cgcgctctgcatcgcctacggtgccgggctgctcgcgcagctggcgatagatctgcgccagcgcggacacatcctcggcc
gagaacagcagcttgagcgtgggcgaaacctcgtagcggttgtcttcgccacgcaggcgcgtgagcacgtggttgtcctt
catcttctgaatggcgttgccaacccgacgcatgaagccggcacggtcggtggacagattcttctcgtagacggccaggg
cctcgctcaacggcgcatcttcgaccaccgcacgcacaccccgcgcatcggcttctgccagttgctgacgcagatgcagc
agcaacaccgaatcgatgaaggtcagcggcagagagcgcagcagcaccggcgcttcgagctcgccggtgtcggcctggcg
ggtgaaggcgacgccggcgtcgcggtcgagcaccaattccaggaagagatcggccaggcggctgcgcacggccgcttcat
ggcgcagcaacgctggccacaacttgctgtggcgctgcacgtccacgctggggccggcgagcaattggcacagcacgcgc
cgcgcatccaccggcaacgcaccgctatcgcccggaaacaggcctgttgcggcgtccgcctcgggcacagccgcatcggc
gtgggcgctcggcgcgtgcgcgtcggtttcggcgttgtcagcctgccaattcattgcgtttctcctggctgaaccacact
aacggaatacgtgcgccgcgccactggccatcgccgccacgccatcgcgcgatctcgctgcgttgcgcatccacctgccc
atgccgcgtacccagcgacaggtagccgatcacactgccgagcccctgctctgcctgccgctgcgccagcacctgcgcga
tagacagctgtgcgtgttctcccagcagttcgtagagatcgcggcgcagactgcggaagtcgatttccgactgcgcgacc
agatcgccgacgctgtccagcgagatcgccgctgcgtcgttgcgctggatgctgccatcgacctgggtctgacgcggatc
ctgcagacgccattgcgacagcgagcgtaagcggctggtggtcaggttgagatcgtgcccgaccgagcgctgggcacgca
gatgctcgcgcagccccaacgcctcggcctgcgcctgcttgagcaattgattgagccggcgttgttccagatagccacgg
ctttggacgaagccgcgcaggctgcgggcgaaatgctgcatcacatcgtgcacctgaccgccgcgttcgagcatggtgcc
ggtcaagccgcgcaggaagctgcgctcgcggcggtcgagcttgcgtgcgaacgcccgcgccaacaccgtctccagcgctg
catccagctgcgcgctttgttcggcatcgttgagcagcgcccagaacgcttgaaaactgcgtccggcctcgctgtcgccg
atcacgtccacgccctcgaacagccgcgtcaacacctcgccacgctcgccctcgtcgtcgatgatgcgctcacggaactg
gcgattgagctgctcgaaatcgtcgcgtacccggcgaaaatcctcggtcagctcgtcggccagcgcgatcacctgccgcg
cacgttccagcgcgcgtttgccatccaacgaggcgaccttgccggcagccacccgcgcgatctccgcatcgatgcgatca
cgctcgtcgcgcagcgccgacagccgcgcatcgggattggtttcggtcaacgcggccaactgcgacaactgctgcatcac
cagcgcaagccggctctcggtcgcggcaccacgcgcctgctccagaccatcggcaaagcgaatcgcctgcatcgcctggg
tagacaactcgtactgctcctgctgcgcgccctcgggcaggcgccgttccagccaaccctgcgccagccagtgcgctaca
taggcctgcgcagtgcgcggcagctcgcgcgagagctgatcgacattgagatcgtcaagcatgcgctgcaagcgttcatg
caggacagccgcgggcaaaccgcgctcgctgtcgagcaacaacgtctgcagcaggccgatcacttccggcgactgatcgg
ccgccagcagtttccacagcggctgctcgcgcagggcgcgatagcgggcgatacgggcacggtgtttcatgcaggcgctt
ggtagcccagttcgtgtgccagccgtcgcactccgttaacgaaggcgcgaaaacttggcgagcggctgtcttcttcgcgc
aagcgatcagccatcaggcgcgctccactgcgtttctgaaacgcggggatgagccgctcgagctctgccgagggcttttt
ccagctgtctggctgggcgaatcgcttgcgtagcgccggggtatcgatcttgcactccggaaatgccaatgccaatgcgt
tgagatcggcgatgtaccaactttccagctcttggcagacaaggcggaccaaagcatccggtcgcccatgctgactgcag
agttgcacaaggcgggctttcagggacaggcaatcggcactgtcagtgtcacgcaccacaacaaaccgatctcccggcac
acgccaggcgtttaactttctgcccacgctgcgctcaagatcgctctttccatcgtgagcaatacattgaaagtcgcggc
tttcctgccatccaggaaacagacgcggcagtaatccatccagcagaaccttcattgatggctgttccagcaagaaaatg
atgcgcccatgcattaggccacttcccggttcaggccctcgaacaggccttgcttccaaaggtatccgggcagatcgcct
gcttcgaacaatgcgcgtagattttccgagtcactggcacgcgtgatcgtggtgaaacccttctccttgcgcaagcagtg
aatctcctctagcgtcaaagcgttgaggaaatcgggtgaatgggtggagatgaaaacccggccgccacgcctggcatagt
cgcggaactcttccgccagctccggcagcaattccggatagagttgattttcgggctcttccactgccagcaacgggtat
ggcttggggtcgttgagaagcaccagatacgcaaacatcttgaccgtcccatcggaaacgtatctggcgatgaacgggtc
cttgaagctgccatcctgaaaccgcaggatcaaacgcccatccagggtctgctgaggttgcacaaccgaaacaccgggca
cgcggcgattcatcgcctgcaacacgcgatcgaaacgatcgcgatggttttcataaaggaaattggcgaccagcagtagg
ttgtcaccgcgcgtggacaaatgctcggcaaagccttcttcctggcttggccttgcttcggagacatggaaatcggagac
gtgccagttttcaatcatcaggcgaaaggcgctggccgccttgaagcgttcgaactggcccaggcccttgatcgccagga
tatccggggcatcgagttcctgctcctcgcgggtgagctcttcgtctttcttggagaactcttcttcgttggtgattgcg
tagcctttgccgtgtgcgaaatccaggaagcggaacggcgcgccataactgccgcgtttgtagcgcgacagttcacgctc
aatctccacccgcgtgccagtgccaggcgcgattttcagaacgtaggtcaccagacgctctctgccagtgatctccaggc
gacattgcagggtaaattcgatgggttcgtgcgcgaaccctctgcttgcgacttccctgtaaccgccgcgctttgcgatc
gccttgccgacattcatcgacaaggcgtccttgagaaaggagaacacgtcgaacagtgtggatttgccggttccgttcgc
tccaaccaagacgcagagcctgggcacgtgggttagcttggcgttgcggaacagcctgaaattcttgatttcgatagatt
caatctgcatgcgattccttagcgacggtgtcccgccagcttgtagagcatcaatctaccagccatcaacgccaagctcg
acctcaacgcttgccacccacttcgatgaactgcaggaattcggcgcgggtgcgcgcgtcttcgcggaagctgcccagca
tcttggaggtcaccatgctgacgccgcgcttgtggatgccgcgggtggtcatgcattcgtgcgcgccttccaccaccacg
cccacgccgagcggttgcagcacgtcctggatgcactgggcgatctgtgcggtcatcttttcctgcacctggaagcggcg
cgcgtagctttccaccacgcgggccagcttgctgatgccgaccaccttgcagcggggcagatagcccacgtgcaccttgc
cgatgatcggcgccatgtggtgctcgcaatggctttcatacgagatgtcgcgcagcacgatcagttcgtcatagccggcc
acttcttcgaaggtgcgttccaggtattcgcgcggttctatgcggtagccgctgaaccagtcgccataggcttcggccac
ccggcgtggggtgtccagcaggccttcacgcgtcggatcttcgcccgcccagcgcaacaagatgcgcacggcgtcttcgg
cctgggtttgggtcacggaggaatcgggctggtcggactggctcatgcaggtgcaccaaaagggggcgagcatggtaccc
gaggactgagcggctgccccacgtcggttgcgccagtttgcaaatgttcagcgactactgattcattagtgaattgatag
catcctatctgttatggcgaacctctcctttcccccacgcgctcagctcagttagggactgttggtggccgcgcgccagt
ggcaacgcttggccgaccaggcgtttgccgaattcgagctgtccagcgcctgcaccggccccttgttgatgatcggccgc
tccggtggcggcatccgccaggtggcgctggcgcagcaactgggcatggaaggcccatccctggtgcgcttgctggacaa
gctggcagcccagggcctgctgtgccgcgaggccgacagcagcgaccggcgtgccaaccagttgtggctcaccgaggacg
gccaggtgctggtcggccgcatcgagatccgcctggatgtgttgcgtgcggaggtgttcggcacgctcagcgacaccgat
gtgcagggggtgctgaccctgtgggagcagatcgcgcaggcgcatgcgcgatcgcgctgctgggcggcctgtttttcctt
acccgttggatgcaatcgtgaaaacgctgatcaagaccgcaggcccggcgctgctgaccctggcaatggtggtggtggcc
gcgttggtgttgcggtacctgtggcgcgagtacatgcaggcgccgtggacgcgcgatgcacatgtcggcgtcgatgtgat
gcagctggcgatcgatccggcgcgcgtcagcgtggccgcgcaggtggccggcagtgatctggagatttgcaacgccaacc
atgagctgcaggtgccctccagtggcgcgcatgcccgcgtgcgcgccaccgaagccggtgccgacgccgcgctggcgcaa
ttcgaccacaccgtgctgcaggccttgcgcgaagtgcagaccacgttgtcgcgctatgcgcaggacctggaccgcctgca
tctgctggagcaggcgcagcagcaggccgagctggcgttgtcgcagaaccgccgcttgtatcaaagtggacgcacgccgt
acctgtccagcctggatgccgagcgcacgctggccaccgccgacatgacgctggccaatgcacaggcgcaggtatcgcag
gatcagattcagctgttcctgacgctggacggcggttgggatgccgctgccgggcgcagcgacacaacgactgcgcgatg
aacgccttcctgcgcgatcgccaggcgtggctgttttcagtcaagaccttcgccgccttgatcgcggcgttgtatgtcgc
gctggcgggcaatctgtcgcggccgtgctgggcgatggccacggtctacatcgtctcgcaaccactgctcggccccaccc
gcgccaagggcgtgtaccgcgtgctcggcacgttgagcgacctggcttcggtggatatgctcaatgcggtgcgcgtgggc
ttgaacattctgcagctgcgcagcgcacggcatggcttgccggcatcgagtcgcgatgcggtggatgcgattctgcgcga
tgtggccgcgcactatcggcagcaggtggcgcagaagcggccattgcctgggccggatccgctgcgcgatcgtctggatg
cctcactgacgcgcgtgggcaaggtgccggcgggggcatctcgcgacgacgcgttgttgggtttgatggggctgcgtgac
agcctgtttgccaacataccagcaaaaaagcatggcgttacggaacagccgcctgtgttagcccctctgccgtcagggcg
ataaggcacggcttgcgcgccaccggcgcgcgtgccttggagcgcccgcgccgcaagcgcgagctggggcgcggagcggg
ggtggtgtaagggtcgagtgtatcgacgcacggcaacagcatgacttgtttcactttgccggcgcgtggcgacgcgtttg
tcatcgctgtcgctgccagttacctgaggcgcaccctcatccgcccctacggggcccctgctcccccatgaagggggaca
ataggtcccgaagggagaaggagtaccgcgtgcaactcatcagcgcttgcgctgatgcatcgccgcttcgtcgtccagcc
aattgctgcccttgttggtcaggaagaccatgtagaccaccaacgacaccgtaatcaccgcggtcgcatagatcacgaac
tcggtcacgtggttggtcttcagcgaggcctgatacagcaacggcgcggttccgccgaacgcggaatttgccagcgcgta
gccaagaccaacgcctagcgcgcgcacgtgggcagggaacaattccgccttcaccagcgcattgatcgaggtgtagccgg
tcaggatcacaaagcccacggtgaggatcgcgaacgcggtcagccagtcggtctgcttgggcagctccatcaccaagaac
caggtgtagagcacaccgccgatgccgaagaacaccagcaaggtcttgcggccgaggatgtccgacaaccagccgcctac
cggctgcatcagcatcagcacggtcagcgccaccaggttgatgacggtgccggccatcacgtcgccaccggcgaacgcgg
cctggatcatcttcggcccggtcaccgaataggtgtagaacgcgatcgtgccgcccgcagtgatcaggaagcacaacagc
agcggacgccactgattgacgaacaattcgcgcatcgagccggacgccttggccttgccggtacgcgaatcggcgatgga
ttcggagctcagcgactcgtccatcgtgcggcgcagccagaacactaccagcgcgccgataccgcccaggccgaaggcca
cgcgccagccccactcggagacctgcggcgcatcgaagaaatgcagcatgatcaacaaggtggtctgcgccagcacatgg
ccgcctaccaatgtcacgtaatggaacgacgacaaaaacccgcgccggcccggaatcgccgcttcagacatgtacgtggc
gctggtgccgtattcgccaccggtggcaaagccttgcagcaagcgcgccatcaacaggatgatcggtgccgcgatgccga
ttgtggccacggtcggcgtgatcgcgatgacgaacgagcacagcgccatcatcgacaccgaaatggtcaacgccaggcgg
cggccgtagcggtcggcgaaacgaccgaaataccacgcaccgatcggccgcatcaaaaacgtcatcgcaaagatcgccca
cacgaacatggtggcgttcttgtcttgcttggaaaagaactgcgattcgaagtacgtggcgaacaccgaataaacgtaaa
cgtcgtaccactcgaccaggttgccggccgagcccttgagcgtgttggacaccgagcggcgaaggctaccggcagcggtg
ccagaaccggtggcgctcggagacgatgggggtgcgctcatgcggtcagaacctcttcggtgggacagccccgaagtata
ggtgcgcgcttgtgtgacgcatctaagcatttcggcgcatatacagccgcaaatcgagcaccacgccggttgcttcaacc
cgctttcggcgttggtgccgcaagcgaattgctgcacatgccggaacgatcgaagcaacacgcgcggcgcttgcccgcag
ccaacatgtcgcacgcggtggcgatgcgcttgacccgcgtgtcggcttttttgccggaaacaacccagaagattcgatcg
cgccgcgccaccgcggtgatgtcgtcccaggtcgcacgcgcggccgccagcgccgcattcagatcatccggcaccactgg
ctcgggcgcttccgcaaccggcgcgatttccagcgccaccgtctggccagcagacacaccggcggcctgctgcaaggctt
tgtcgagcttgagccaatgcccacaccctgcccatccggctgcaaggtggcctgcagtggatgcccggcgaagtgaccgg
ccacgcgcaccatgcggcggctcggcaaccgattgctcgccgccgcaggcaacagcgcaaacaacccgctcgcaccggca
ggcgctgccggttccagcaacgtggccttgaagcggatggtggcaggcttgcccctgccgcggacggctgctggtgatcg
atggccgtatcggcttcaccggcggcgtaggtgtggccgaccaatggatgggcgatgcacaggacccggagcactggcgc
gattcgcattagcgcatcgcaggcccggtggtggcgcaggggaaaaccgccttcaacgacaactggatcaagaccaccgg
ccgcgtgctcaatggcaccgacgacgcccccgaactggcaccagcaggcgacagcgacgcgcagctgttcgtggcctcgc
cctcgggcggcagcgaaagcatgcatctgatggatttgatcgccattgccgccgcgcgcacatcgatcgacctggcggct
gcgtcttgcgttcccgatgcgttgatcacccgctcgctgctggaagcccgcagccgcggcgtcaagatgcgcgtgctgct
accgggcaagcatatcgatgcgatctcggtgcggctggcgtccaaggccagttgggagccgctgctgcaggccggcatcg
acagccacgaagacctgcccaccatgctgcataccaagttgttgatcatcgatggcttgctggtgtcggtgggctccacc
aacttcgacatccgctcgttccggctcaacgacgaggccagtgtgaatgtctacaaccgtgcgctggccgcacagatgac
cgcggccttcgagcgcgacctgcagcaggccgagcgttacacgctggagcgttggcgcgcacggccgctgcggcagaatc
tgggcgagaagctggtgcgtccgtttcggtcgcaggttgaaagcgatccgcggatcagcgcgccatgtgggttaggcctg
caggcgcaactgacgcaacctccaccacagtccgcccacgtgcaccagcgaatacagcaccagtgccgcggcgattccca
gggtcagcgggctggcatgcgaaccggcccccaccgcacggctactgaacgcaccgtcggcccagcgccaggccaggcgc
cccagcagcaccagcatcaggccgccgccgatccagcgattgggcgtgtaccagccttggccatcggtccattcggcatg
cgtgtagcgcagcgacagcgcacccaggccgatgccgaccagcgcgcctgcggcaatgccgagccgcacctgcggcaacc
cgtagaccgcgaacgccagtgctgccacagcgatcagcagcaccgcactgcgtaccgccgtggccagcggcttgcattgc
tggcgcccgaagctgcgccggatgcgccggtagtagaggtagccgatggcggccatcgagagatacggcgtcaggggtgc
gatggcagcggcgggcatggcgagtcctttgcgaatgagtgaagcgacccgcgcagaatgaaaccagccatgggcacgaa
caaagtgccaaatgtcagtttctgcaggcggcagcaccgccggtcgctgccaggccccgcgcatgcggtagggctgtagg
ccacccagaccgctgccgggcaggtactcgccgcctgcccggtgaacaccgcaagcgcacgccagcggttgccacacgcg
aaccggagctgcgcgggtagacttgcgcgcagtagtccccaccgccgtgccatgtccgccatcaagcaagacgcccatac
gctgatcgacacgctgcccgagaccaccggatggggcgaggtggtgcgcgtcgtggccgatgccagctttcaggccgccg
tgcaggacggcattgccgctgcagatcagggcgcgttgacggcgccggcacaggtgaacgcactgttcgccagatggggc
gttgatgttacggcgtgactggaccgtcccggccgccacgcagcttgcacacgcccaggatcattaccacgtgctcaacc
cgaccgccgctgccgcgatggcgcggcaggtgctggaagccacccgcgccctggccgagcaacccggccgtggccgcgct
ggccgcgtgcccggcacccgcgaatgggtggtcaagcaaaccccgtatgtgctggtctaccgcgtgcgcgacggcgccct
gcaggtgttgcacgtccatctggatgccagcgactggctgccacggaccgagccgctgatcgaacgcatcgaaccgtgga
ttgccgcgctgaccagcgcgttgttgcacgtgctgatgttgctgatcctgctgtcggcctccacgcccaccatgaccccg
ccgcaaggctcggccagcggtggacgcatcaaggtggatttcgtcggcgacacctcgcagcccgatcagccggtgccctc
gcccaccccagtgccgccaaggccaacacccacgcccgtgcagccgcccccggccgcctcgccggtgcagtccacgctgg
tgcagcaagccaagaacccggagccgccgcagggcaacaccgcgccgggcagtctggccgaacgccgccagccgcgtcgc
cagcaacggcccaccccgccgcaaccgcccgccccgccggcggcatccgcccagcgccgcccggatacctggaccggccg
cccgccgggcatgctcgacgaacccgccgacggtgccgaagacggcatggccaacacccccaccatcagccagggccgcc
gcaacgaccgcaacaacgctcagcccagcctggatatcggcggcttccaggtctattacgacgtgcgcagcgaaacccag
ctgcgcgcctggaaagaacaaggcatgcaggaaatcgccatcatcctgcccggcacccagcaacgcatgatctgcccgct
ggatgtcgcgctcaaacgcggctccagcaaatgccgcctgctcccgccggattcgcccgagctgaagtccatcggcgacg
cccgcgaagtcatcaacatgatggaggtctaccgccagggcgaaccggtctggcgtgggccggggccgtatcggtgagtg
gtggggctaggtcgggcccggattccacttacctgctaatgcgggaacgactgtattcgataccgggcgtgttggcgttg
cctgactgcttgcacttctcgaaagtgcaaacaacctgatgtcaccgggagggccatatgccttctttcaccgtccgcaa
tatcccagacgacgtgcatcgcgcgatccgcgcgcgggctgcgctccacggccgcagggcagtctcaagattcaagtgca
acacgtgatttgagtgctgcgatgtcttcctccatcgcctcgcttggtgtcttccatccgagcgtctgacgagggcgggt
attcatcagcagcgcgatgtgattgagatactcctggctgacagtggacaggtcggcgcccttgggcaggaattggcgca
gcaggccgttggtgttctcgttagtcgcccctgaaaaacccctctcaaacctccagtgccatgtgtgcgggccacatggt
gcttgagggcgttgaggaacgcgcccgcaccacctgcaaccaggcacgcaaaaaggcgatccagcgcagccgccaccgca
ggttgtcgccagcggcgcagccgagcacgtgcagtgcatcgccttgggcgccgttgagatggcagcgattcaagcggcag
tcctgtttcagatgtccgatcaccggctctaccgcttgccgtcgtttgatccagcgccattgccgtcgtgtcagcgtctt
ggctttgccccgatgcaggatctgcacaccctccacgtcgcgcccgcgataccccagatccacaatcgccacctgcggga
tcacatccacatcctgcagcagcccgcgcgcctgttccagttgctcggccaacgtatcgccgtcgtagggattgccggga
aaactgcgcgcgcccacgatcaagcccttgcgcgcactcaccgcaatgccgaccttgacgccacattcgtaggggctgct
tgcctt--------------------------------------------------------------------------
--------------------------------------------------------------------------------
--------------------------------------------------------------------------------
--------------------------------------------------------------------------------
--------------------------------------------------------------------------------
--------------------------------------------------------------------------------
--------------------------------------------------------------------------------
--------------------------------------------------------------------------------
--------------------------------------------------------------------------------
--------------------------------------------------------------------------------
--------------------------------------------------------------------------------
--------------------------------------------------------------------------------
--------------------------------------------------------------------------------
--------------------------------------------------------------------------------
--------------------------------------------------------------------------------
--------------------------------------------------------------------------------
--------------------------------------------------------------------------------
--------------------------------------------------------------------------------
--------------------------------------------------------------------------------
--------------------------------------------------------------------------------
--------------------------------------------------------------------------------
--------------------------------------------------------------------------------
--------------------------------------------------------------------------------
--------------------------------------------------------------------------------
--------------------------------------------------------------------------------
--------------------------------------------------------------------------------
--------------------------------------------------------------------------------
--------------------------------------------------------------------------------
--------------------------------------------------------------------------------
--------------------------------------------------------------------------------
--------------------------------------------------------------------------------
--------------------------------------------------------------------------------
--------------------------------------------------------------------------------
--------------------------------------------------------------------------------
--------------------------------------------------------------------------------
--------------------------------------------------------------------------------
--------------------------------------------------------------------------------
--------------------------------------------------------------------------------
--------------------------------------------------------------------------------
--------------------------------------------------------------------------------
--------------------------------------------------------------------------------
--------------------------------------------------------------------------------
--------------------------------------------------------------------------------
--------------------------------------------------------------------------------
--------------------------------------------------------------------------------
--------------------------------------------------------------------------------
-------------------------------------------gatcccgttcttccagttcgtgccgcagatccgcaag
gtgatctacaccaccaatgccatcgaatcgttgaacatggtcatgcgcaagctcacccgcaaccggcgtattttccccaa
cgacgattcggcgctcaaatcgttgtttttggccgtgcgcgaggcatcgaagaactggcggtccatccatcactggaaac
cggctctgcaaagcttccaggtgatgttcggcgaagaacgcgtgccgatgaatgcgctatgaaaaacctggttacacagt
tggcttgacagaccccttttcctcggtctcttggctattgtgcactttgaatatcgactcggctaagcgcgatcctgtag
aaactagcttagaaagaacacgcaattgttcgcgattagctaaatcgcttgttttggacgggtagttgattgagtggtca
atttctccccatgcttcttcaaacaacgttctgacctggatttcacaaacaatgtctttatcctcgttttgtggagagat
aagatagtgcacacttgtataaaaagaaggcttcaacttggtgcttattttaaaggatctaaaatagctttctgattcgg
ggtcccatgtgtaagctaccggcttctccaccagtttccatgtttttttcttaatttttgaaataatgaagttgtggatc
tcctcgaactgaccttgatacaagtgaattatcctaatccctgccagatctgtaatttcactgaaaatattttcgcgcgt
tatttcatgtcctgcggcaactttccgccctatcttaccccttaaatgattttcatctttcaagcgtctttttattgaat
gaattggagtcggaatcccgctgttcaaggcgtggcatgtcttgaatgcaacttcaacgttatccaaaaaatagttaaaa
agaacttttttgcatcgataaagttcaatcagctcatccatttcatgggatcctcaattgctcagcagttcgattcgctg
aatgagagacttcgcgaaatttgtataacctgatttggtggaaagaattccttctctctggccatttaccgtatttcgat
cttccctatcaagcttcttgaagtccgctatcttccacatcggaacccgataatgctgagccattgctgggaaagtatta
tgcgtgtgcataattgcttcaccaccgatcggagctgccagaagttcgtccgggattacttcgcggatatctttatcaat
atacttacgaataatatctgggatttgtattgcgtacttcagatgtgcttgcgctaaattccattgtgagtcggtcctgg
tgtatttctttgcattatatattgtgtaccctaaaaactgaacaaacttcttaggaaaaagatttctcttttcggtggat
atcagtttgaaaataatttcgaactcttcatgccatttaactaagctcgcaccaatatttcttattccatacaaggagaa
catgtcgggcgctgcgggcacgaaaaacccgtcaacggtagaaattattgttttatttaatgctcctaagcttggggaag
tgtccacgatgatgtaatcgtacttgtatttcttcccatactcttcagatatatttctaattctggtaagcgtacgaatt
gcaagtgagtcccctctatatgcatcgctccaccgtgaagaaactttctcttcaaattcgtgtagggacaggcgccctgg
aatcatgtgtagatttttgtttattttatatggcggagcaagcttctcgtgctcacttacgccatcaatcgttggctgca
gtaaaaaatgtagtgaccggacgttatcttgcaaggcggccattatatctttgccttttttattggcaaactcctctact
cccatgtatatacattcatcctcttcttcccatatcgaatgaatgtcgtctacgtccatagagtatatggtcagattgca
ctgcggatccgcgtcaagtaataagaccttattaccttcttcagagagagcatgtgccaaatggtacgtcaaggtcgtct
tgccgacaccacccttgttgttgaagaccgataatattttcaaattaaccctccttatttaaagcgacatggtgtaagtt
aaccggatcaggttgagttatttggtttacagtgtcggcgcccgactgatagtgttcaggtccactcacccacccaaaca
ccgctgccacccacccgcagcagccgatacctgttcccatccattacgcagccgcttcatcgcttgcccgccgacgcatg
cataacccagcttcttggcttctgcagtgccaagacccggtagcgtgatgatggagtccgatggagcagggcggccctga
cgttgcgcttcattgcgcagcatcatgttctcgatgccttggcagtaacgcgccatgcccggatgcgggtgcgtgcgata
ttgctcgcagttgaagggcgtggtgtcgcgcgccatcgagttatacggctgcggcgttggcgcaatgtacttgcttgttg
ccgtgccggtggccgagcgcatgccttgtgcatgcgctggctgcatgtacgcggcgacacacagcgctgacgttgccagc
acgatgcatcgcgcgatggtggtgatcctgtccatggtgttccccctgtatgcactgatcctagcccacgcgctgcacgc
gcgggcggatcaggtcgcttgtccgtgcgagcttgcgtgctcgatcacatggcgccttgcttgcatcgaagaaagtgcgt
taccgggcggtgcccaaatcccccagcacatcatccacctgctcagccaagtgctgcaggcaatgcgcccattgctgcag
cggaatggccggcatgcccatagcgccttcctcgcgcgtgcgcggtgtggccaaggtggccagcaggcgcagttggtcgc
gtacgcgcagcaggtggtattgcgtgccttcggacatccagtagccgggttcgtcgtgcatgccgctctccttgccatgg
gctggctcccgctgcacaacgcagcgggatgccgggaggctagaaaccgcagacagccggcgggcttattccccttgcgg
gtgttgtattcgccgccctcccggcgcaagaacgccgagccgtgccaagccttttggccggacacaaaaaacccaccaaa
ttctcggaggtgggtgccgctgtctgtgtggagtttctaggctccgcgcgggagtgtgcgggtggtggtggctagggtca
agttgcagcgcttgccctgcgctagcgcgcaatgggcagacgcacaccgcgtgttgggcgtgcatcggggggtgtgaggt
gatgcaatgcaggtcgtcatcgagctctgatggcggcgtggtgctccacacgcgtgcgatccagcgggacagcccgccct
ggctaggctcgttcattccacgcgccagctcttgctgctgcgtcagcgccctttcctgcgcaatggcttggttggccgca
aagagcttgtggtccgacaccaagcgagcagaacagtcgggtgcatccaacccctacaagaatgccaacgccccgatcaa
gttgggcgttggcgatcgtgcactatttgtgcggcatcaccgcatgcgatgcggcggttgacagcgcggcaggcatccgc
ctgcttgcgatgcaaccaacttacttggtcgatttgacagcgtcgcgcacgttatcggcgacttcgccggccttgcgctg
caccttgcccacattttttttcagcagcgccttccagttcggtgctcttgtcgccagtgacacgtggggcgaacaccata
gtttgtgcagctttggacaaaccatggtgcatggctagttgccgaactatggtgttctgctctgggcgtaccgtcgatca
ggggttcctcagcgcttccaacgcgtgatccaaggcagtgactgcatccaccgcgatgggggggccggcactggcctgtg
cggcagcggccagtgcgtcgaagaacggttcggcgtcggtgtcgaccacttgcagcaacgccagatgcgccaggcgctcg
gcctcgctgggggtggctgacacggcggtatcgcactgattcaatggaatgctcgagcccgggcactttgcccagtctag
cggaatgcgcatatcagccaaggcggcgttccgtgcgccactgcacagcaccgcattgggcgcgctgggcgggtggtgcg
gcactcagtcggcgctggccgtgtccatgttcgccacggtggcggcgctgtcgtcgcgcatctgcagcgccaggtacagg
cgcatgcagtcgtcggtgttgctcaggtccactgcgcacagttcctgcatgcgctgcatgcggtaactcagggtattgcg
atggatgcccagcgccttggcggtgggggccatgcgcatgccggcaccaaaccaaaccgacaaggtcttcaacaactggc
cgcgacggtcctgcgccagcaatgcctgcagcggcttgcgcaattgctcggcttgccaggcctgacgcaggtcgtctgcc
agcagcggcaggcgatagttgtcgtagaagaatgcatcggcgtgcggcgcacgcgccttgccgatgcgcatggtggtgcg
cgcgatctggtgcgacaacgccaggccgttggactgcggaaaatactggaccagggccagccggatccgcagccggctgc
tggcgcgcatgcgctcgaacagactgtgcacgcgcgtgcagccggccgaaacgtgcgggcgcgccgctggcgatgatgac
gccggagtggtccatcgcatcgacgttgccgtcgatgatggtcatcgcgcggtcgacgctggactgcgccagggtgcggt
cgagcgtgagcatgggctggggtctgttgatgcgatcgagagaggtcacggtggcatgttcggtacgcacctgttcgcca
cgtgtgtggttgggcgtggggcgtgttgcacgcctatgtcccagcatctgtgcaaacggtgccgaccgccgttggcgtgg
ttcgatccggcgcgcgctggccaaacaccctgtccgacagagcacttcagaaccgggcgcaagcccgcgccgctgatgtc
accggcgtgctgccatcaacacgcatcgacacccgacggcagcgatgccaacacccggcccacctgcagcgttgccgcca
cattgcgcgccgcgatgcgcacgttgctggcggcgtcggccaatgcctgttccagcgtgcaggcgcgatgcaccaccgcg
aacatggcatcgatgccgtggccgtgcagcagcgcggcgccgttgcccaggcaaccggcaatggcgatcaccggtttggc
atgccgtcgcgctacccatgccacgccgaccggggtcttgccgtgcaggctctggctatcgagacggccttcgccagtga
tgaccagatcggcctgggcgaccagtgcatccagcccgagcgcctgggcgacgatctccacgccgggccgcaactgcgcg
cccagatacgccaccaatgccgcgcccagaccgccggccgcaccgccgccgggcaacgcgtgcaaccgcacgcccaggtc
gcgctccagcaggtcggcgtagtgctgcaggttgctatcgagctggcacaccatgccgggggtggcgcctttttgcgggc
cgaagatcgccgaggcgccggtggggccgatcagcgggttgtccacatcgcaggccacttcgaactggcagtcctgcagc
cgcacatccatgccctcggtgtcgatgcgcgccagcgcagccagcgcgccgccgcccgcaccgatcgcctcgccttgcgc
atccagcagccgcacgcccaaggcctgcgccaggccggcgccgccgtcgttggtggcgctgccgccgatgccgatgatga
agcgccgtgcgccggcgtccaaggcggccaggatcaactcccccacccctgcggtgctggtgcgcagcggcgcgcgctcg
gccggcggcagtagcgccaagccgctggcggcggccatttcgatcaccgcggtgcggccgtcgccggtcaggccgaaaaa
cgcctgcaccggggtgccgagcggaccgctgacggtgcaggcgatcacccgcccgccggtggcggccaccagcgcgtcga
cggtaccttcaccgccgtcggcaaccggcaccttttggtactgccagtcggggaacacctcgcgaaagcccgcctcgatc
tgcgtcgcgacttccagcgcagacaggctttccttgtacgaatcgggagcaatgacgaccttcatggggacacgcgcttg
gacggacgcatcactggttcaccgcgcacgccggcacccgcaacaccaacgcggcgcccagcagcatgacgccggccagc
acgtacagcgccagttgggtgctgtgggtggtgtccttgatccagcctaccagataggggctgacgaagccagcgacctg
gccggtggaattgatcagcgccagcccaccggccgcggcagcggcggtgagaaagccgttggtcagcggccagaacagcg
gcaagccgctgactgcccccatcgtggccagggtcataccgaacaaggccaagcccaggttgtcggtgacgctggcggcg
atgcacaggccggccgcgcccatcagcaacggaatcaccagatgccagcgacgctcgccgcggcggtcggccgagcggcc
catcagcaccatgaacactgccgccgccaagtacgggatcgcgctcatcagaccgatgcggaccgggtcggtgacgccgc
tgtcctggatgatcgaaggcagccagaagttgatcgcatacaccccgctctgaatgcagaagtacaccgtgcccagcagc
cacaccgccgggttgcacagcaccgcgcgcagcgaggtggacgcaccggccggcttgcctgcttcgtcgtcggccagtac
gcgggccaaggcctgtttttcctgcgggttgagccagctcgcttcttgcacgccgtcgctgagcaggaaccacactccgt
tgcccagcaacacggtcggcaggccctgcagcaggaacatccattgccagccggccagcccgccctgcccggccgagaaa
tagcccaggatccagcccgacagcggcccccccagcaccccggagatcgggatcgccgacatgaagacggtcgtgacccg
gccatgccggtcacgcggaaaccagcgcgtcaggtacagcaagatgccggggaagaagcccgcctcggccgcaccggtga
gcaggcgaagggtgtagaacccggccggggtgcgcacgaacagcaggcaggtggacagcaggccccagctgaccatcatg
atcgccacccagcgccgggcgccaatgcgctgcaggatcagattactgggcaccccgcaagcgaggtaaccgatgaagaa
gatccctgcgcccagcccgtacacggtctggctcatgcccagatcgcgcagcatctgcagcttggcgaagccgacgttga
cccggtccaggtaattgaacagattgcagacgaacaggaacgggatcagccgccacaggatcttgcggtaggtggggccc
atgccatcggggggtggcaggggccgggtggcttgggtcatcgcacgctccagcagtcggtgggccagccggccccagtg
tcttggcaccggcaccatctgggggtcgacgcattctagagtgagcgttttgacggaatcgtcgtcgggatgttgcctgt
gcgtgcgaaagtgcaatccgctttttatgcaaatgtccaatttgcgcaagacgcactggcatatgtcgcaccagggaaaa
cgccacagcggtcatgccgttggtaccgagccggctgctcacccgacggaacacccctcagcggcactgcgccgctccct
gcgaccgccgggttcgatgcagcacagcggcaacccactcgcgcgatgtccgctttgcgtcttgccactctccaatcacc
actgccgaatcacggcactaccgcttccccactcccgattcccgattcgccgccgcataggcctgcgcctggcccatcac
gcgcagcagattaccgcccccaaataccggggatctgctgttcggtgtagcccttgcgcagcagccatgcggtgatgcgc
ggcagatcggagacatcttccagccccccccccaccgccgtcccgatccatgccgatgcccacatgctggggcccgacca
ccgccagcacatgctccagatgcgcgcagaaattctcttcggtggcgcgcttgatcgggtagcgcgcatccagttccttc
agcgcggcgctgagcttggtggcgtctgcgatcttgacgtgctcccagccgccgtagtgatcgatgagcgccttctcggc
ggccttgcgctcggggcttgcgccgctgtccaccagatagccgccgtaggaattgacctgaatcaccccgccatgcacgg
ccagcaccttcaggcgtgcatcgtcgatgttgcgcgggtggttgtagaccgcacgcgcgccgctgtgcgagagcacgatc
ggcaccggcgacagcgcgatcaactggtcgaacaccgcatcggaggcatgcgatcgatcgatcacgatgcccggcgcctg
cgcctgctgcaccagttgtttgccggccgggctcaagcccttccactcgccccctttggtgtcggtggccgagtcggcga
aggcgttgttgagaaagtgcacggtgctcatcaagcgcagcccctgcgcgtaatagacgcgcagcacggtggggtcggcc
accagcgggctggcgtttttcatgccgatgtacaccacgcgcgtgccagcggccttgatgcgcgcggcatcggccggcgt
ggtggccaatgcaaagcgctgcggttgcgcggccaccagcgtgtggatcttgagcaagcgctgcagcccggcgtcgcggt
cgtccagatgcgcggccgcactgcggtggccctgcccggtgtagaccgcccagaagccgcgatccagcgccccttcgacc
atgcgcgggtaatccacctgcgacaggcgattgccggcatgcgcctgcaacacatcgacgtcggcgcgctccagagtggc
cggcgtgtccagatgcgaatccagcgtgaccagacgttgttgcagcgcggtggcgcgctccagttcggccttggaaaact
ccagcgcgtgcgcggacaacgcagccgccagcaacagacagacagcgaacgcgaacgcaggtgcatgcgatctcgcaggc
agtgggggatgcgccgatcctagcggcttgctgcacgcgcgctgcggcctcgcgcgggacgccgcatcgctcacgccaac
cggcgcgattgcgtgagcgatgcgcgcgttgcgaggccggcgctacggcgatgccgatggtgcgaccacgcgcaacggtg
tcgaactgggcacggcaatgctggcgactaccgcgcgcgcagccggttggtcatcgggcggtgttggatacaccagcgag
cccagcgcgcgcaaaccgtcacgcgcgctgcagcgtcagtggtccaactccgccagccgcgcgcgcacgctgtccacatc
gatgtgttcgcgcacatgcggccactgccgcgcccacaccgagcggaatacgatccacgcaccgaacacacccagacacg
tggaccccagcgccagcagcaacggatgcagcggcgagccgtcgccagtctggaacagatacatgaaggcgccggaaaac
agcagccagacgccgaacactggccaattgctggccagcaggctggcattgggccgttcgatctcgcgcagcagccggcg
caaggccttgcgttcgtcttcgtcgctggacgtcatcggctgccggctcctggttgtagctctgcgttgaatcgacgctt
gccgacgatggcatcgcgccagggaagacgctgcctgcaatgcggcagaccgcgtcttcggccgtgcaacccggttacac
cacgcggcagaaaacggccttcaaatagcgcgattcctgcacgtgcgccatgaatgggtgatccgggccggcgccggcca
ctttcaggatctggatggtgcggccggagaaatacgaggcacgccgtagcatgtccagaaactcctgctcggccaccagg
ccggtgcacgagaacgtggcgaacagaccaccgggcttgaccacgcccagcgccaatttgttcatgtccaggtacttctt
cagcgccggaattacctgctcgcggtcgcgggtcatcttggccgggtccaggatcaccacatcgaactgctcaccccgat
tggacgcatcgcgcagccacggaaagatgtcggcctgcacgaacttggggcgcacgttgttgagcttggcgttgcccttg
gcaatggcgatgacgtcttcgtcgatatccacgcccagcacttcggacgcaccgcgcgcggcggcatacaccgcaaagcc
gccggtgttgcagcacaggtccagcacggtcttgccttcgacctgctcgctcagccactgacggttgtcgcgctgatcgg
cgaagaagccggtcttgtgcgcaccggccgggtcggcgcggaacttgatgccgtgctcggtgatcaccgccgcttcggtg
gtggtgttgctgtggaagtcgaagctttcctgcttctgcacgtgttcgtcggcaaagctgtggaagcggcagcccgggaa
ctgttcgcgcagcgcgtcgtagatccattcgcggtgacggaacatgccggcggcgaagaactccaccaccaccaggtcgc
catagcggtccaccaccaggccggacaggccgtcgccttcgctgtgcaccacgcgccaggcatcggacacgccatcgagc
ttgagccaatcgcggcgcaggctcaccgccgtggcgatcttgcgcgcaaaccagcccgcatccaccggcaccgactggtc
ggtttccagaatgcgcacggcaatgcgcgaatggccgttgtagaagccgcggccgatccactccccgtccacgccgacca
catcgacgatggtgccgggcttgggcttggcggcgggcttttccaccaacttctggaagatccacgggtggctggagcgc
caggcattcttgagacggacgacggggactggactattcatcggcccattgtatccggctggattgacgtgcctgcggcg
ggcacgcagaatcgggccagaaagggagtagctcccagcgttgtcgccgtcatgaccagcccgccatgtgcagcgctccg
gtgcaacggcaaccggcccagccggttgcgaacaagaccttcgccgtacaggcgaaggtccgtcacccggaatccacgat
tgccgtgtcacaaggcctcagcccgccggctgtccaggccgctttcgcttgttcgggattcttatgcaaaccattggcaa
tgtctggttatggggtggcttcgcggtggtggtgatcgccgcgctgctggtcgatctggtgctgatgcgccacggcggcg
cccacaaggtcactttcagggaagccacttggtggagcatcggttgggtgctgctggcattggccttcaatgccgcgctg
tggtggtacctgcagggcggcgtgggcgacgccaaggccgatcagatcgggctgcagttcctcaccggctacctggtgga
aaaatccctggcggtcgacaacatcttcgtgttcctgatggtgatgacgtatttcggcgtgcccgaagaacagcgccagc
gcgtgctgatcatcggtgtgctgggtgccatcgtgctgcgcgcgatcatgatctttgccggctcgatgctgctggccaag
ttccattggctgctctacgtgttcggcgcgttcctgctgctgaccggcatcaagatgtggttctccgccggcaaggagcc
agatctggagcgcaacccggtactgcgctggatgcgcagccacctgcgtctgagcccgcagtactacggcaacctgctca
gcgtgatcaaggacggcaagcgctggttcacgccgctgttcgtggtgctgatcctgatcgccgtgatcgatgtgatcttc
gcggtggacagcatcccggccatcttcgcgatcaccaccgacccgttcatcgtgctcacctccaacgtgttcgcggtgct
gggcctgcgcgcgatgttcttcctgctggccggcatggccgaccgttttcacctgctgccgtatggcctggcggtaatcc
tggtgttcatcggcaccaagatgatgatcatcgatctgtacaagatcccggtgctggtgtcgctgggcgtggtggtgacg
atcctggtcgccaccatcgtgctgagcctgctgcggccgcccaagcctgccgggcactgacgggccgggattgggcagtc
gggattcgggattggtggttggttgcggcgggtagatggcggggcttgccgcgatgtgcggaggacacagagggctgacg
gctgtcttctgtggcagccgtgggcgccttttttgccttgcatggtcattgccggctgcggccgctccgcccacttctgc
ggagcatttggcgatcgcgtggcggctcggttttagagggtggccactgacgcgggcagtggcacgcgtcgctatctgca
cggtgcggcgcaggtgattgcgccgctgatcaatgcagtatcccgccgccggatccggttatcccccgcgcacggggctt
gcaaaggcaaaaccacgccgccatccgtgaatgcatgacaacgcactctatctcccccgataccgccacgcagaaccgcc
tggatcgttcccgggtgctgcgtgccttcaacgtcagcctggccgccgtgttgctgctggtcgcggtgttcaccgcccag
ggcatgttcgactggcgcgcctgggcggtggcgccgctgcagacagacggcctgatcggcatcctcaccgcaccgctgct
gcatggctcgcttgcgcatctgggcgccaacgccaccgcgttgttgatcctgggcacgctggccggcagcgtctatccgc
gtgccacggtcatggcgctgccgctgttgtggctgggctcgggcctgggcgcgtggctgctgggtgagcccggcagccgg
catctgggcgccagcggcgtcacccacggcttgatgtttctggtgttcgtgctcggcctgctacgtcgcgaccgacccgc
gatcgccaccagcatgatcgccttcctgttctacggcggcatgctgatgaccatcctgccgcacgaagccggggtgtcct
ggcaatcgcatttgggcggtgcggtggccggcctgatcgcggccctgctactgcgcctgcgcgacccgcaacaggccaag
ccgcgctacagctgggaagacacggacgaagacgcggcctgggacgtgaacaatcccgagcacgcgatgctggaaccgcc
gccgccgcgccaggtgcccgtgctgtggcagcaccaggacgatggctcgcagagcgtggtgctgcatttcccgccgcgcg
aacggccgccaggtgcctgaagacttttttcaggcgaccgccgaaccaatcgacggcgttgctctgccttgcgtaggagc
gtgcctgcgcgcgatgggggctgtaccgatagcgcccgtcgcgctctggcgcgctcctacagatgctgattaccgcgagg
tgtgcccgctcaatgcgcgccgcgccagaccagggtcgtcggcaaagaacgcatcgatgccggcgtccagatacgccttc
aactcgaccaacgcacccgcgtcgttgcgctcggtcatcgggccgccgctgcggttgttggcggacagaaaataattttc
cggacggaaggtatacggctgcacctgcagcccggccgcatgtgcgtcgcgcaccaggctggtgggcgtgcccaggcgtt
gctgcgcatccagcgggatgatgctgcggatgtcggggccgatcgcatcggcataggttgcaacctgcttcagaccgtcc
ggcgtgatcatctgcccgtaggtcttcggtgcatcgcccgtaccggcatcgggcagcgccatctgcgcgccaccgagcaa
ttgcagcaggccgatgttgctgctgcgcccgatcttgccgcgcagatagcgcaggttgttggtctcgaacgattggatga
tcaccggcgcagtctgcgtgtaggcatgcgcatgcagggtggccaacaccttgtcttccatcggcagacccagcgccttg
aaatagctcgggtgcttgatctccggaatcagcccgatggtgcggccggtcgctgccgattctgcgccgacgaaatcgat
gatttcatcgaaggtgacgatctgaaactgcccatcccagcgcgtgccgcgcaactgcggcaagcgctcgcgcgcacgta
gcgtcttcaactcggccaagctgaaatcttcggtaaaccagccttccatcgcctgaccgtcgatggtcttgcgcgtcttg
cgcgcagcgaactccgggtggctggccacatcggtggtgccgccgatctcgttctcatgccgtgcgataagcacgccgtc
tttggtcgacaccagatccggctcgacgaaatcggcgccatcgacaacggctttagcgtacgaggccaaggtgtgttccg
ggcgcaacgcactggcaccacggtgcgcaaagatctgcaccgtcctggccagcggtgcttcggcaactgcagcgccgctc
atgccaaccatcatcgctcccaccaaccagatacgaccgaactgcatcatgcatctctccaacgaaaaacagtttccgaa
tcgacacatcaccgccaggcgagtctggtcgataggcggcgggggagctacgactgtacatcccgcttccgctgcatcgt
ccgcacccgccggaaaatcacgcgcgacgtttggttagccagcttaaacctgtctacgtcgatcgaaaccggaaatcggt
cagcaaccgcaagaacggctcttacgattcccgattcccgtcctcagaacttcgcatccagcgtcaaaaacacctgacgc
ggtgcactggcatggaacgccagctgacgcccgttcgggtcggtgttggcgaacgcggtgaggttggaggcgtaacgctt
gtcggtgaggttggtgacgttaagcgagagcttgagcgcctgcagcacgccgacctggccgaatgcatacccggcgccgg
catcgaacgaggtgtagccgcccacgccctgatcgttggtgtaggtgtaatagcgctggccggtgtacttgccgcgcagg
ttgacgttccagttttcgtagttgaaggcgatttcgctggcaaacatgcgcttgggcgtatccaccgtgtacttgccggc
ggtagggatggtcacgccgttctgcacgtaagttgtcgtcataggtcgaacggttgatcgacgccgagttgtaccactgc
aggtcgctggtcggcttccagatcaccgtcagttcgccgccgcggctgctcaccgagccgacgttgaagaaacgcgtggt
gcacgccggcgtggtgccctgctggatgctggcacacgggttgagcgagagcaggcggttatcgaaggtgacgtcgtaac
cgaccagcgaggcttcgaagcggtcgcggacaaagcgatagcctgcttccagcgtgcgcgatttttccggctccaatgcg
ccgacgctggcatcgaacgatgcctgggtcaccagcaacggaccaccggcgccggcaccctggaatgcggcgatattttc
cgcatacgagacgaacacttcctggccttcggcgaggcgataacccaagccgatctgcggcaacactgattcgctggccg
tgagcaagccggttgccaccggcgctttcactgccacgcccggcgttttgcgcgcggtcatttcggtgctcgggctcttg
atgcccacgtccaggctcaggcgctcatcgaggaacttgaagttgccctgcacatagaactggcgcgtggtgatgacgtc
gttctgcgaaaacaagcgacggttggggttctgcaggaacgtgtcgtcgctgaccgggccggtaatccagtagaagttgc
gttccagatcatggtgattgcgctcgtaccacaggccggcttccagatgatgcgggccaaggtcccaaccgagcgaggcg
atgccgccggtacggttgatccagtcattggtgctgcggatggaaatcggcaatgcctgtggcgtgcccgaattggacgc
ctgtcccggcgaccaccagtggccctggcccttgttttcatggtgatagacctgcgtgtgcaggctgatcgcatcgttag
gctggaagtcgccggccatatagaacaggtcgtcgtcgcgcaacgcgcggctctggtaatacgcatcttcgatgttatcg
accccgccgctaaaaccgcagcgcgccgcattacgcgtggctggcgcgcaatatgcagccgccaatgcgcggttccagtc
cggcgcgtacagattccagtcccaacccaggccacgcgccatgccgctcttggacagatagtccgcctgcgaggtgcgcg
aggtgtcggcgaatgtggtcagcttgccgccgtcgaacttggtacatacccttggcgttgaactgccgcgtggtggtcgg
cgattccggccgcgcccacatgtcggcttcggcgttgatgccagacagatacgccgaaaacccgttgtaatcgccggtat
ccacgcgcaggaaggtgcgccgattggcatcggagcccaccgtctgcgacacctccccgccgaacacgctggacggatcg
gtcgagtaatactggatggtgccacccaggttgctggtggaggcagtaccgagcgcaccgatgcccgaagccagctccac
accgccgaagttttccgcaatcaatgcgcggctgatgttgagaccgttgtaattgccataggcgttgtcgcccagcggca
ggccgtcgagcgtatagcccaggcgcgtaccgttgaagccgcgcaggctgatcgtctgcgactcttcgttggcaccgaac
gcgtcgttggattgcacgttcacgcccggcatgcggttgagcagcttctggatgctggtgcccggcggcaacaccggaac
gtcatgctgggtgatgcgctgcacctggcgcgtttcgccctggccgatcgccgacaccgtatcgagctgctgcacgctcg
taccggtatcggcagacacgtcgaggtcggcagcgtaggcggcaggcgcgagcacgagcgcagcaagaacggcggcactg
aagtgatggatcttgagaatgagcggtgctggggacgggtcaacagatggcggcaagcgtgcgacagtcgtcttgcgtcg
atgctgccgaaacatgacaatgcgacgacgacctttcgcatccctcgccgttagtgcgttgcactggcatgcagctgtca
tctctgcgtcgtaatattgcgaggtcttccattcgtgttggtcgagggtgtgcccatgtcgcagcgcagcgcaggtcgtt
ctcgcagaacactgacgggcatcgccatcgccgccttgctggtcggcagcggccttgccggcgcgcgacaaggcgcggcg
ccagccggctcggtgatcgcaaccgacgcgcatggatacctggaaaagagcgaactgcccgacagcctgcagctggtgcc
gccgccaccacaggatgacagcgccgcgctcgccaacgacgagacggtttccaaggccatgctcgccctgcgcggcacgc
cgcgctgggagctggccgcgcaggacgcagtgctgcgctttccggccgcagccacgcatttcagctgcgcgctcggcata
cagatcgaccagaccagcaccccgcatctggtgcgcgtgctcgaacgcagcatgcgcgatgccagtaccgccaccagtgc
cgccaaggcgcgctatcagcgtccacgcccgttcatgcgcaatgcgcagccgatgtgcaccccggacgatgacgccgccc
tgcgcaagaacggctcttacccttccggccacaccgccatcggctggacctggggcctgatcctgtcggaaatcgcaccc
gcccaccgcgatgccctgctcgcccgcggccgtgccttcggcgatagccgcctggtctgcaacgtgcactggcagagcga
tgtcatccaaggccgcatggtgggcgccgccgccgtcgccgccttgcacggcaaccccgcattcgaaaaagacctggccg
ccgcacgccgcgagatcgagaaagcgcaggcgaagcagccgacggcagcggcagcggcggcgtgtaatgcggaacgcgaa
gcgctgaagacggtgttgcctggtgtgatgtaacttggaagaggcaagcggcgggtgcgcactcagacgccaagcaccag
atgccggcagcagcgctacctacgcaggcggtgtgctaagcgaatgcgcacttgtggcgcgggctgactccgacaacctc
ggcatgtagcaatacgctaagcacgaccgcatcacttgccgatacaaaaactcgaaaagatcttgccgagcaagtcatcg
gcgctgatcttcccggtgatctcgccgagcgcttcatgcgccaggcgcagttcttcggcggccagttcgagttgttcgaa
gcccagttccaaatcggcggcgtccacgtgtcgttcggcgcgacgcagcgcctccacgtgccgcgtgcgggcagagaact
cgccatcgacgctttccacgccatcgccgagcgcaagctcgcgcaggcggatgtgcaattgctcaagtccttgaccggtc
accgccgagacggcaatcgcattgacgtcgagtggcgcggcatcgctgagcagatcgcatttgttatggatccacagctg
acgcggtaccgcatcgatggcatcgccgatcgcctcgcgtgccacacgcggatcgcgtgcatccagcaccaccaacgcca
gatcggcgcgctcgagttcggcgcgggcgcgacgcatgccttcgcgttcgatcgcatcgccaccatcgcgcaggcctgcg
gtatcgaccagggtcaactcgaagccgtcgagctggatggcttcgtgcaaggtgtcgcgggtggtgccggcgacatcggt
gacgatcgcgcggtcgctaccggccagtgcattgagcaacgaacttttgccggcgttgggcgggccgatcaacaccgcat
gcaggccgtcgcgcaacgtgcgtccgcgttcggcatcgcgcagcaactgggcgagcaaggtgcgcgcctgggtcaagccg
tcgcgtacctggttgccgcccaaggtgtcgagcggctcgtcggcaaagtcgatggccgcttcgacatggatgcgcaggcg
ggtcagggtgtgggccaccgcatcgacacgtcgcgaaaacacgccatccagtgcgcgccgcgcggcgcgtgccgcccgca
ggtcgccggctgcgatcacgtcggcgatcgcttcggcctgcgcaagatcgagtttgccgttgaggaacgcacgctcactg
aactcaccggcgcgtgcctgacgtgcacccaattcgatgcaacgggcaaccagttgccgcaacagtaccgggctgccatg
gccttgcaactcgacgacatcttcgccggtaaaactgtgcggcgcgttgaaccacagcgcaatgccatcatcgatcaccg
cgccctgcgcatcgcggaaacgcgcgtagtgcgcatgccgcggctgcagacgcgcaacacctaattgcactgcaatctgc
cgcgactgcggcccggacaggcgcacgatgcccacgccaccggttccggcagcactggcgatggcaacgatggtggaggt
ggaagacgacatgggcactgctctgacgtgggttgaaagggaaatgtctatggaatccactacacgatcgccagcggcct
attacctgtgcgcgggtccttccggctcatccatccgtgccgacaaggtcgcgccctgctggcgactccgcgcaacatcg
tgtcggccggcttgcgtcacagcgattgcagctgcgcacgcgcctgcgccgcaccgctgccttgcggctgtaactccaga
tacgtcgaataggccttgcgtgccttctcgcgatcaccggcatttgcatacgcatcgcccagattgagataggccaccgc
acgcgacggatcgatcttcaaggtagtttccagccggcgcgccgattcggcgaagcgcccctggcggaaatacacaaaac
caaggttattggccgccagtgcaaaatccgcacgcagcttgagcgcttcggcaaattgctcagctgcgtcggcgtagcgc
ttttccttgtacaactgcaagccgcgttcgttggccaattgcgcgcgttggcggtcgctggtgttcactgcggtgggcac
caccagcgtggcttggccaccttgcagggttttcaccgtgaccggcgctgccgtcgctgccgcaccggctgtggccggcg
cagggcgcgcggcatccacgcgtccgttgagcgcaatcgcatcggcagacagctgtgcggtctctgcagtgagaaactct
tcgccgctgggaacctggaacacgaattcaccgccttgcgaacccggcaggctgccgaatgccggtgtctgcgccgagac
ggccaacaccgcaggcgccacatatgcagccagttcggttccggtgatcaagccatcgccattgagatcccccttgccgg
ccaatggctgcaacaacacccaggtgaacaccgaatgcccattgggcccgctatcggccacctgttgatcggcgccgccg
gcggtcagcatctggcgtgcaatccgccgcgcgttctcgcgcagatacgcgctggacgttggcccaccacgcgtcaatcc
cagcccgctgtagcatgcatccatcacgaacaagacgtgcttggcctgcaggctttcggcgatgttctgcaaatcgctca
ttgcgatcgcatcgttggccagatgctccgggtccgagtcgaccggaacgatgtaaccaagatcgcgcccggaggcgagc
cggcgcgtggcgccgtgcccggcgaagaacacgaacacgcgatcgttggtctgcatgcggccttcgccgagacggtcgtg
aaatgcggcgaggatgttgttgcgtgtcgcctcaccgtttttgagcacgatcacctgcgacgacggaaatcccagcggtc
cggtcaaggtgctggcaatcgcctgcgcatcgttggccgcgtattccagcttgggccaatgtgcgcaatcgtcgataccg
atcacgatcgcccatgattgggcatagccggtggtcaccgtggcatcggccaccgcgcttggtgcgcgcgccaccgaaaa
gtcgcgaccattccagccggcgaactggtaaccatcggcgatgaggcgatcaagaatttgcggcagcgctttcaccgcgc
ggtcgtgaatatcatggaacagcacaatgccgcgctgcgccttgttcacttggtcgagcacgcgttgcacgatggattcc
ggcaccgggtcggcccagtccagcgagtcgatattccacatgatggacttcaggccggcctcgcccagcagctgcaagcc
ttccgcagtgcgcgcgccatacggaaaccggaacaacggcgcgcgcttgtcgtccaccgcacgcagcaaggtgtcggtat
ccagtacctggctgcgcagcgcagcgccggtggttttggacaactgcgcgtgggtcaggctgtggtttccaacggcatac
ccctcttccatcagcgtgcggctgatcttggacagcggcgcgagtttgggtttgccggcggcatccaggctacccagatt
gcgccctacttcgaagaacaccccgggcacgtcgtagcgtttgaggatcgccacgatctcttcggtataggccttgtgcg
gaccatcgtcgaaggtcagcaccactgttttgggtggcaggtcgcggccgaacacttcgctgtcgctgtcgcgtgccgag
aacggatagggctccaccacgccatggtcacgcaggatcttctcgcgcgtgtacagcgtgcgcagatgcgccacgtagtc
gtcccacttctcgcgctggggcacgatggcgcggctgcggtcgaagcgactgaagatctgcgtcagctccttggtgtagc
tgcgctcgatttcgtccagcgcctccagatcctcgccgatgcgctgatgcagtttcaccgctggcaacgcagagtcgcga
ccgatgcgcgcatgcagatcgcgcaatacctcgccaacggcgaggcggtcggcatcggagagatccggcgccgattccac
ctcgtccagcaccgcagcaatcgtcgcgaaccggttcgcgtccttggatgtcaggactgtttcgaacgatgcagcgatgc
gttcgcgctgctcgagattttcatggaacagctgctgccccacgctgctggacatggcgcgatcgcgtggggtctgcttg
tcctcatcggccagcagcacgatgatgcggcggtgccggtccagctgttcgcgcagttgcgcgatcaatgcctgcgcagc
gtcggcgctcttgtcggcctgcgttcctgcggtcgttgcagcagaggatttcgcggcggaggccgcatcgctcgcgccct
gcttcccacagccggccagcgccagcactcccacgcaacttgcgcacagcagcaggcgatgcaacggcgatgtggtcacg
acggcgtccttggcgaaagagacaacagatgcgggctgacatgcagaaagcccgccttgcggcgggccttcttcaactta
cttggcgttggcccggatgatcttgctcggcttctcgccgtgctggcggatcatccaccactggataagcagattcaaac
cgccgttgaccacccagtacagcaccagaccggacggcacgaaggccatcatggcgccgaacaccagcggcatgaactgc
atcatcttggcctgcatcggatcgatgcccggggtcggggtaagcttctgcgtcgcccacatgatcgcgatgttgagcgc
cgggaggatgaagtgcgggtcgcgcgcggtcaggtcctggatccagcccagccacggcgcctgacgcagttccaccgact
ccaccagcacccagtacagcgcgaagaagatcggcatctggatcagcagcggcaggcagccgcccatcgggttgatcttt
tccttcttgaacagctccatcgtggcctgctggtacttgacgcgatcgtcgccgtagcgctccttgagttgcgccaggcg
cggctggaacttgcgcatcttggcactggacttgtactgcgcagacgacagcggatacagcaccaaccgcagcaacacca
ccaggccgacgatcgcccagccccagttgtgcaggaagctgtgcagatggctcagcacccagaacaggccctggccgatg
atggccatgatcgagaagcggctgtaatcgatcacgcggtccagccccttcacgtcttccttggcgatcagactgaccag
cttcggacccacccacaggcgcgcttcggtggtcgcggtctggcccggcgccacggtgaaagccgggccgcgcaactcgg
ccacgtcgcgtgggccgtccttgttcaacacatacagcgaggcttggtcgttctgcggaatccacgcggtgaagaagtgg
tgctgcaacagcgctatccagccgccggtgatctggcgattgaggccgccgtcgtccatgtagtccttgaacgcacgacg
ctcgtagcctgcctgcgggctgtaccaggtcgccccgttgaagctgaaggaatccggattggtcatgccgcggctgagga
tggtcggcacccgactcagcttgcggaacacataaccgttccacggcgcggcgctcttgttgatcacttcatccttgatc
gagatcgcatagcgaccacgttccagggtaaaggtgcgacggatcgacacgccgttggggccattccacacgaacggcac
caccagcgtgttctggcccttggcgagttcaaacgtcgtgccaggctgttctgcgcgaaagccgccgacgcccggcaccg
gcgaatgctcactggcccagccactggtggcgttgtacgggtgcgccgcgtcttccgtcagcaggctgaccggcgcggtg
ccgtccttggtctgcgggaactgcagcagctcggcgtcgagcacgctgcggccatccagcttcaggcgcagcacgtccga
ggtcagggtgaccaccggtgcagcgccggcagcagccggtgtcgcggtggtggtgctggttgccggaaccttacccggcg
caccagcctgcggaatcgcctgagctgcgggcacattcgccgcgcttggcgttgccgcatccagatcacgtgccgccggc
accgattgcgtcgcagccgccccgggcgcattggcagccgctttttctttgccccactccatccacagcagcgccgcgac
catcagccaggcaaaaatcaggaaaacacgggtctggttcatcgggcagcaactcgctcagtcggaactacaggtccggc
tctgtcggggaaagggaggatgggtgcatcgtcctggcgcgcggcattgtgccgggcgcagcaggtaggggcaatgcacc
ggcacggcgcaacagacgcaggaaggcgtcgcggatctgcggattggtcgcttttgcagctgccgagcgcgccacgatga
cgtaatcgccaccggccaactcaggcaagagatgtcgcatggcatcgcgcaacacacgtttgatgcggttacgtccgacc
gcacgcgtatcgaccttgcgcgacaccgccatgcccaggcgcggcggggtatcgccagtgcgccagtgcaggctcaatag
cggatccgaggtgcggcgtgcgttgtcgaaaacgaccgtatattgcgcacgcgtacgaacccgcgcagagcgaggaaatc
gcctgcacgggttcgatgcgttcacggtaaggactgcctcggccgcagggagcggcgcggcaatcaagcgctcaggcgct
tgcggcccttggcgcggcggcgagccaggatcttgcggccgtcggcggttgccatacgtgcgcggaagccatggtcgcgt
gctcgcttgaggttgctgggttggaacgtacgcttggtggccatggggccctctgcatgaatggagacgaatagaaccgg
taattctataggtccgctacagccctggtcaacaacccgcgcgcatcgccgcagctgacgctgaccgccgcctgtggatg
gacctgtgaataactctgggaaaaccgtgtccccggtgctagtctggcccatcctcttttcactaccgggctgcgtgca-
cgg
=
> 1:1-23944 + PXO35_assemblies/Xoo_PXO35_nanopore(Flye)_correctedTALEs.gb
gcgcctttctgcgcgccgcagccagcaacagatgatcatactttgatggatgcttggccccgctgtctggaacgtctcga
agctgaattcccgcccgaagatgtccacacctggttgaaacccctgcaagccgaagaccgcggcgacagcatcgtgctgt
acgccccgaatgccttcattgtcgaccaggtccgcgaacgctacctgccgcgcatccgcgagttgctggcgtattttgcc
ggcaatggcgaagtggcgctggccgtggggtcgcgtccacgtgcgcccgagccggctccggcacccgtcgcggcgaccat
tgcgccgcaggctgcgccgatcgcgccgttcgccggcaacctggattcgcattacaccttcgccaacttcgtggaaggcc
gcagcaaccagctgggtctggccgccgcgatccaggccgcgcagaagcccggcgaccgggcgcacaacccgttgctgttg
tacggcagcaccggcctgggcaagacccacctgatgttcgcggcgggcaatgcactgcggcaagccaaaccggctgccaa
ggtgatgtacctgcgttcggaacagttcttcagcgcgatgatccgggcgctgcaggacaaggcgatggatcagttcaagc
gccagttccagcagattgatgcgttgctgatcgacgacatccagttcttcgcgggcaaggaccgtacgcaggaagagttc
ttccacaccttcaacgcgctgttcgatggccgccagcagatcatcctgacctgcgaccgctacccgcgcgaagtggaggg
cctggagccgcggttgaagtcgcgcttggcctggggcttgtcggtcgcgatcgatccgccggatttcgaaacccgtgcag
ccatcgtgctggccaaggcacgcgagcgtggcgccgagattcccgacgacgtggcatttctgatcgccaagaagatgcgc
tccaacgtgcgcgacctggaaggcgcgctcaacacgctggtggcgcgcgccaacttcaccgggcgctcgatcacggtgga
attcgcccaggagacgctgcgcgaccctgttgcgcgcgcagcaacaggccatcggcatccccaacatccagaaaacagta
gccgactactacggcctgcagatgaaggatttgctctccaagcgccgcacgcgttcgctggcacgtccgcgccaggtggc
gatggcgctggccaaggagctcaccgaacacagcctgccggaaatcggcgatgccttcgccggccgcgaccacaccaccg
tgctgcatgcctgccggcagatccgcacgctgatggaggcagacggcaagctgcgcgaggactgggaaaagctgattcgc
aagctcagcgagtaggcctcggaccccaatcgtgtccgcgctggagaaaagcgtggaaacgttggggtcaaatgcgggag
aatctgtggataacgttgcgtggcggttcgatggaaaaactatccacaggttttgccaccagatcaggcacactagtccc
aagcgtttcaggcgctgaaatgtgtttggaaacaaacagttatggcggttatccgctgaaaacggccctaccatcaccac
caagcttttgatttattccataatcttttaaagcataggggcacggaaccacatgcgttttacactgcagcgcgaagcct
tcctcaaaccgttggcccaagtggtcaatgtggtcgaacgccgtcaaaccctgcctgttctggccaacttgctggtgcag
gtcaaggacggacaggtctcgttgaccggcacggatctggaagtcgaaatgatcgcgcgcacgatggcggaggacgtgca
agacggcgaaaccaccattcccgcccgcaagctattcgacatcctgcgcgccctgccggacggcagccgggtcaccattt
cgcagaccggtgacaaggtgacagttcaggccgggcgtagccgtttcacgctggcgacgctgcctgcgaacgacttcccg
tccgtggacgaagtcgaggcgaccgagcgcgtggtggtg-ccgaggccgggctcaaagagctgatcgaacgcacggcgtt
tgcgatggcacagcaggatgttcgctactacctcaacggcctgctgttcgacctgcgcgacggtttgctgcgctgcgtgg
ccaccgacggccaccgtttggcgctatgcgagatggagcttgagaatgctggcggcgccaagcgtcagatcatcgtgccg
cgtaagggcgtgaccgagctgctgcgtttgctggaaggcgcagaccgtgaggtcgaattggaagtcggccgtagccatat
ccgcgtcaagcgtggcgatgtaaccttcacttccaagctgatcgacggccgcttcccggactacgaggcagtgattccga
ttggcgccgatcgcgaggtcaaggttgatcgtgaggcgctgcgtgcgtcgcttcagcgcgcggccatcctgtcgaacgaa
aagtaccgtggcgtgcgcgtggaagtatcgccaggccaattgaagatcagtgcgcacaacccagagcaagaagaagcgca
ggaagagattgaggccgacaccaaggtcgacgacctggcgattggcttcaacgtcaactatctgctcgatgcgttgtcgg
cattgcgcgatgagcacgtggtcatccagctgcgagacgcgaattcgtccgcgctggtgcgcgaggccagcagtgagaag
tcccgtcatgtggtgatgccgctgcgtctctgacgctttgttccacgtggaacacgagaagcccggcgaacgccgggctt
tttattggttgttgaaccgcttgctgtgtctgtttgggtaaccctgctagctgcgatcgcacaacgcgaggaattcggcg
cgctgggggcagcggttctagctgaagcggcaagcccgttgctcaggcgttggaacggcatcttcagcgcgatatttcag
gttactcagcggctgacgccgctggtgtcgcttttgacccactgcgccaggcgggctctcacacatataccgacgggggc
tccggattggcagccccttatccgatgacggcaagccgagtttttgggaatcgacctgctggatagaccccgcgcgcgac
cggtgtcgtggacgcgttctgcgcggaactc-gggggatcctgaatacgtatcggtttatcggcgggcctgtgcaggtcc
cgacagagaggtgaatccagaggctgacacctgggccgactcaagttccaagtgcaacacttttctcgactgcagacccg
cgttttctgtcaaaacactggctcacgtaacttttgcacaatcaatggcctgccgggctgtccgtccatacgttgcgcta
acagcaggtctctcgaggtgttgcacttgactcttgagaccgccctggttttaacgcacaggcaacctcaccggctcacg
cgtggtcggctgagatggcgagttcatgcggaccctctcgaacgacaaagcgctacttctttcctgagcgcctcgctttg
gcatttatgagaccaagtcacttttgttgattccggttgaatcatcacttgagccctgaaactgaacggttttagttgaa
aggcagagcaagaccaattgccattacgcctagctgaaaggtttgcagacatctgattggcttttctgagcctgtttccg
acttatgcacatcacgcgttgcttttaaaactacaaataccttaagagcttggaggtgatggtaggggcagatttcaccg
caaagtagatcaggttgttgtttttaaagtcatttatggcctcgaaagcccgtgtttatcgacctatttgtcagcctaca
agctgtggataaggtgacattgggcgcagagccttggttttatccacacgttatcccctgcctgtccgagaccgtccgtt
tgcatgtctgcgcgggtttcatgccgatcacgtatcctttgagccgaccggcatgccggattacacgccagagcacaccg
atcaatgcatgtaatgcggttgtccattcatcggcttcgtcggttccagaccgtcgagctacatccggccagtgcattga
atctgctcaccggcgacaacggtgcaggcaagaccagcgtgctcgaggcgctgcacctgatggcatatggccgcagcttc
cgtggccgcgtccgtgacggcctgatccaacaaggcgcgaacgaccttgaagtcttcgtggaatggaaagaaggcggcag
tgctgcaggcgagcggacacgtcgcgccggcctacgtcatagcggccaggaatggacggggcgtctggatggcgaagacg
ttgcacagttggggtctttgtgtgctgcgttggccgtggtgacctttgagcccggcagccacgtgttgatcagcggcggt
ggtgaacctcgccgtcgcttcctggactgggggctgttccacgtggaacccgacttcctcgccttgtggcgtcgctacgt
gcgcgcgctcaaacagcgcaatgcgttgctcaaacaaggcgcgcagccgcgcatgctggatgcctgggatcatgaactcg
ccgaatccggggaaacgctgacatcccggcgcatgcgctacctggaacgcctgcaggaccggctgattccggtggcagac
gtgatcgcaccgtcgcttgggctgtccgcgttgacgttcgccccaggctggaaacgccacgaggtctcgcttgccgatgc
ccttttgttagcccgcgatcgcgaccgccagaacggttacacctcgcaaggcccacaccgcgcggattggatgcctcact
tcgacgtgctccctggcaaagatgcactttctcgcgggcaagccaagctcactgccctcgcctgcctccttgcacaagca
gaagactttgcgttcgagcgaagcgaatggccggtgatcgcgctggacgacctgggttcggagctggaccggcaccacca
ggcgcgcgtcctgcaccggctggtctcggcgccagcgcagatgctgatcaccgcgaccgagatcccgcccgggctcgcgg
acgccggtgcgctattgcaccggttccacgtggaacacggtcaggtcgcactgcaagccccctcggactgagctcaacgg
cccgggtaggccgactggtataatttgcttcgctatcccccctttttccacggtgcgaagcggctgcggccgtctttgcc
tgtgttgtggagccaacggcacgcgcatgaccgacgaacaaaacaccccgccaacacccaacggcacttacgactccagc
aagatcaccgtgctgcgtggcctggaagccgtccgcaagcgccccggcatgtacatcggcgatgtccatgacggtaccgg
cctgcatcacatggtgttcgaggtggtcgacaactcggtcgacgaagccctggccgggcatgccgacgacatcgtagcga
aaatcctggtcgatggctcggtggcggtgtcagacaacggacgcggcgtgccggtcgacattcacaaggaagaaggcgtg
tccgcggccgaggtgatcctcaccgtgctgcatgccggcggcaagttcgacgacaacagctacaaggtctccggcggcct
gcatggcgtgggcgtttcggtggtcaacgcgctgtccgagcacctgtggctggacatctggcgcgatggtttccactacc
agcaggaatatgcgctgggcgagccgcagtacccgctcaagcagctggaagcatcgaccaagcgcggcaccacgctgcgc
ttcaagccgtccgcggccatcttcagtgacgtcgagttccactacgacatcctggcgcggcgcctgcgtgagctgtcgtt
cctcaattccggcgtcaagatcaccctgatcgacgagcgtggcgaaggccgtcgcgacgatttccattacgaaggcggca
tccgcagcttcgtggagcatcttgcccagctgaagtcgccgctgcacccgaacgtgatctcggtgaccggcgagcacaat
ggcattgtggtggacgtggccctgcagtggaccgacgcctaccaggaaaccatgtactgcttcaccaacaacatcccgca
gaaggatggcggcacccacttggccggcttccgcgccgcgctgacgcgcgtgctgggcacctacatcgagcagaacggca
tcgccaagcaggccaaggttgcgctgaccggtgacgacatgcgcgaaggcatgatcgcagtgctgtcggtcaaagtgccc
gaccccagcttctcctcgcagaccaaggaaaagctggtcagctcggacgtgcgcccggcggtggaaaacgccttcggtgc
gcgcttgcaggagttcctgcaagagaacccgaacgaagccaaggccatcactggcaagatcgtcgatgccgcgcgtgcgc
gcgaagccgcgcgcaaggcgcgcgacctcacccgccgcaagggcgcgctggatatcgccggcctgccgggcaagctggcc
gactgccaggaaaaagatccggcgctgtccgaactcttcattgtcgagggtgactcggcaggtggctcggccaagcaggg
acgcaaccgcaagaaccaggcggtgctgccgttgcgcggcaagatcctcaacgtggaacgtgcgcgcttcgaccgcatgc
tggcgtcggaccaggtcggcacgctgatcaccgcactgggcaccggcatcggccgcgacgagtacaacccggacaaactg
cgctaccaccgcatcatcctgatgaccgacgccgacgtcgacggctcgcacatccgtaccctgttgctgaccttcttcta
ccggcagatgccggagctgatcgagcggggctacatctacatcggcctgccgccgctgtacaagctcaagcagggcaaga
gcgagctgtatctgaaggacgatgcagcgctcaacgcctacctggccagcaatgcggtcgaaggtgcggcgctgattccg
gccaccgacgagccgccgatcaccggcgaagcgctggaaaaactgctgctgctgttcaccagcgccaacgaagcgattgc
gcgcaccgcgcaccgctacgacccggctttgctgaccgcattgatcgacctgccgccgctggatgtggaaacactgcagg
ccgaaggcaatcagcatccggccctggatgcgctgcaggcagtgctcaatcgcggtaccctgggcacagcgcgctaccag
ttgcgcttcgacccggccaccgagaacgcgcctgccacgctggtggcgatccgccgtcatatgggcgaagaattcaccca
ggtgctgccgatgggggcgttcgaaagcggcgagctgcgtccgctgcgtgaggtatcgctggccctgcatgatctggtgc
gcgagggcgcgcagatcgtgcgcggcaacaagagccactcgatcaccagcttcgcgcaggcgcacgcctggctgctggac
gaggccaagaagggtcgccaggtccagcgcttcaagggcctgggcgaaatgaacgccgagcagctctgggaaaccaccgt
caaccccgacacccgtcgcctgttgcaggtgcggatcgaggatgcggtggccgccgaccagatcttcagcaccctgatgg
gcgatgtggtcgaaccacgccgcgacttcatcgaggacaacgcgctgaaggtgtccaacctggatatttgagccaccagt
cccgaccagcacatcgctatcgcggcgtgctggtcggtgcggtgttcgcaggacgacgatgagcacagatcttccaccgc
ccccggcaccgcgctcggttgccggcaagccgccgctgctgcccgtgctcgtggggttttgggtcgatgtgctgatcgcc
gccggcctgttgctgagcttgagtgtggccggctttgcgctgtggggcgcggtgcgtggcttcagtcatgtgcaggcggc
caaggcgcaaggcctgacgccctcgccttccgaagtcatggccgccatcggccaacccggtgtgctggtgcagctggtca
ccgcgctggtcagcacagccacgccggcgttgctgttgtactactggcgtcgtcgcgtcactgctgcagaacaaaccgcc
tcgcgggctgccgcgcgccgcgcctccacttggggctggactgcgctgatcgccgctgccgtgtttttgcttagcaatct
ggttagcgtgacggctacggcgctgggtatcaaaccggtgccgaccaacctgccgttaatggaagaagcgctccaccaat
ggccgctggcattgacgctgtttgccgtggtgatcgcgccggcctacgaggagctgctgttccgccgcgtgctgtttggg
cgcctgctcagtgccggccgtccatggctgggtgtcgtgctgagtggggcaattttcgccctggtgcatgaagtgcccgg
tatcagcggaaacggccctgctgccatcgcccagctgtggctggtgtacggcagcatgggcgcggcgttcgcgtggctgt
attggcgcaccggcaccttgtgggcatcgattgctgcgcatggcatcaataacgccaccgcgctggcggcgttgtacttt
tccgggcttggttgagccgactagcggctacctgcgactgtcctgccgcagtggcgccgcggtacctgaccacagaattg
acccgcacgctcggcgtcccaatccctaccgagcgcatgcgcctcggcggcgcatggggccgtttgacgaaatgttcaga
cgagcctgccaaaatggcccaagggttctaggggcgatcgcatgaaagccaagctgttgactgtttttgccgtgcttgca
ctcacggcatgtgccaccacaacgtcgccaaccggccgccgacaggtggtgggtggcgtgtcgcaacagcaactggacca
gttgggcgcgcaatctttcgcgcagaccaaggccaaggaaaaagtcagtaccgacgtcaggcagaacgcctacgtgcagt
gcgtcgtcaattcgctggtggcgcaactgccgccacaatggcgcgaaaccaagtgggaaaccgcgctgttcgtcgatgac
gaagccaatgccttcgccttgcccggcggcaaagtcggtgtgaataccggcatctttacggtcgccaagacccaggatca
gctcgccgccgtgctcgggcacgagatcgggcacgtgatctcgcgtcaccacgaagaacgcattactcgccacctcggcg
cgcagaccggcctgggcatcatcggcgcgcttgccggtgccgcctatggcgacggggtggccagtgcggtcaatcaggtt
ggcggtatgaccgcccagacagtgttcctgctgcccggctcgcgggcccaggaaagcgaagccgatgtggtcggccaacg
tctgatggcccaggccgggttcgatccggcgcaggcggtcacgctgtggcaaaacatgatggccgtcagcggcaatcgcc
aaccccagtggttgtcgacccaccccgatcctgccaaccgcatccgcgagctgcagaccgacgttggccagctcgaacct
gtctaccagcaagccaagcaggccgggcgcgtgccgcgttgcggctagagccgctaacggcacctgcgcggcctttgtcg
atcagtgcgcttgctgaccgggattcaacgcctgcctcattacattgctggcgcaggcgctgcgaccggtgactgcctgt
tagctgcgctaagacgttggttccacgttcccgttcgtcgcaacactacatggaaaccgttttcgggaactgagactttc
tgctaagtttcccggctgagatttttcgtacagcgcctattccgcttttcgtaccgcccgacggcggatcgtccaaggtg
aaacatgaaactgctcaaccgcaagcaagccctgttgtccctgttcattgccgcgtcgctgggtggggctgtcgtcaccg
atgcggtcgcgcagtcggaccgttcttccgaacgcgccagccgcaaatccaaaagcggcaaggccgaggagctgtacccg
cagtcgacccgtcaggcaccgacgatcaagccgtcctcgaagttgagcagcaagctgcagaagctgatcgaaaccttcaa
caagggcgaggactatccgggcgtgcgctcccaggccgatgagatcctggccaatagcgctgccaatgcagcggacaagg
cgctggccgcgcagctcgctgcacaggccgcctacaacctggacgacactgccgctgccaagaagtatctgcagcaggcc
atcggtctgaacgcgctggacaacaacggccagttccagtcgatgctgatgctggcccagttgcagctgcaggacaacca
gcaggccgaaggtctggccacgctggacaagtatctggaagagagcaagtcgcagcgtccggaagatctgatcctcaagg
gccaggcgctgtaccaggccgaacgctacaaggaagcgattccggtgctgaagcaggccattgccgcttcgccccagccc
aaggacacctggaaccagctgctgatggcgtcttacgccgaagccggccagaccggtgaggccgtcgcagccgccgaggc
actcgccgccaagacgccgaacgacaagaaagcccagctcaacctggccagcatgtacatgcaggccgaccagatggaca
aggccgccgccgtgatggacaagctgcgtgctgccgggcagttgaccgaagaaaaggaatacaagcagttgtattccatc
tacgccaacaccgaaaacaaagaaaaggacgtcatcgccgtcatcaatgagggtatgcaaaaaggcatcctcaagcccga
ttatcagacatacctcgcgctggcacagtcttattactacagcgacaacgtgccgaaggcgatcgaaaactggcagaagg
ccgcaccgctttccaaggatggcgagacgtatttgaatctggccaaggcgctgcactcggaaggtcgcatcccggaggcc
aagcaggccgcacagcaggcgatcgccaagggcgttaaaaaacccgaagaagccaagaagatcatcaacctgaagtaaaa
aagaaaataaacccccgaaatccctgtgtttttagtggttacaggactcgggattggtataagcttgggggttgatgcgg
tgtcaaagccgtccaaaaacctggggatcatcacagtgatccggggcccccactgaaagagccattggcgcatgacggaa
caactcgttatccacaggcatgactacgatgccgggaaccagggtctgagctgggcccgcattatcggcattgcttttgt
aattgctttgcacctcactgcactgatgatgttgctgatccctgcagtggcgccgaaggctccggcagagaaggagcgca
ccaccatggttaccttggtggatgcaccgcctcctcccccgccgccgccgccgccgccgcccccggaagacaagccgccg
ccgccggtcaagaatctgtcgccgccgaagccgtcaccggttccgccgccgccggaagctccggtggtcgacgttcccga
accgcgtccgagcgatatcgtcacgccgccgagcccgccga-ccccccggctcagcccagcgacattggcgccagcgtcg
atatctcgtccaagaacatgaacccgccgaaatacccgccggcagccttccgtgccggtgtccaaggtgaggtcatcctg
atcgtggatgtggacgccaacggcaacgtgaccaatgtgtcggtcgaaaagtccagccgcaaccgcgaccttgaccgtgc
tgcgatggacgcagcacgcaagtggaagttcaacgcctccactgtcaacgggcagaaagctgccggacgtgcccgcgtcc
cggtcaactttgctctgaactgatccacgggccggctacggtcggcccaggatcctgtcttcctttcgctccacccttca
tcaccacacacaacaaaggtaagcgtcatgctgcaggaattctttatcgccgccgctgcagggggctccaatccgtcggc
cgctctgtcgcagatgggcttcgagcacttgatcaccgaaatgacctccagccccggcgacttcgccgtgtcttgggtcg
tgctgatcaccctgatctccatgtccgctgcctcctggtactggactgtcatcaacatcttccgcgccacccgtctgaag
ggcgcggctgaccgcgtcactaccgcgttctgggatgccccaaatgcacaggacgccatccgcgccatggaagagcagcc
ggcttccgagccgttttccaagatcgcgctggacgcagcccaggctgctgcgcaccaccagcgcgccgaaggcagcaccg
gtggcctgggcgagagcctgagccgttcggagttcgtcgaccgcgctctgcgccaggccgtgacccgcgaaagcaccaag
ctgcagtcgggcatgaccctgctggcgaccgtcggtgcaaccgcgccgttcgttggtctgctcggtaccgtgtggggcat
ctacggtgcgctgatcaagatcggtgcaaccggttcggcctccatcgacgccgttgccggcccggtgggtgaagcgctga
tcatgaccgcaatcggtctgttcgtcgcgatcccggccgtgttcgcgttcaacttcttctccaaggtcaacagctcggtg
atcgccaagttcgacaccttcgcccacgacctgcacgacttcttcgccaccggttcgcgcgttcgctaatccggttgtaa
agaacgacttcgcaacgatttagacggagcccgttatggccttcagtagtggaaacagcggtggcccgatggccgacatc
aatgtgacgcccctcgtggacgtcatgctggtgctgctgatcatcttcatcattacggcgccgctgatgtctcataaggt
caaggtggagctgccgcaggccaacttgatccagaaggaagatgcggagaaacgcgccgcgccgatcactctggccgtca
aggaagatgggtcgctgtactggaacgacgagccgatttccaaggaagccttggagtcgcgcctgtccaccgcagcacag
cagaccccgcagccgccgctcaatttgcgtggcgaccgcacgaccaagatgcgtacgatcaacgagatcaccaagatcgc
gcagggtcagggcatgctggacgtcggtttcgttgcaaccaaagtgaaggggcagtaagccatggcatttagtactggtg
gaagccgtggaccgatggccgacatcaacgtcacgcccctcgtggacgtgatgctggtgctgctgatcatcttcatcgtc
accgcgccgatcatgacctacccgatcgccgtggatctgccgcagcgggtgctcaacccgccaccgcagacgaccgaacc
gccgccgccgatcgacttgcgtatcgacgccagcaaccaggtgtcctggaacaacagcccgaccccggtcgatcagttgc
agcagaagatggaagaagtggtgcaggccgatccgaccaatcagccggaactgcgcattgatgcaaatccagatgcggag
tacgaagtgatggccaaggtgttggccgctgcgaagaacgcgcagatgaagaaaatcggcttcatgcagcagtaaaaacg
tatctgcaagaccgcaacacaacagtcatgacgcgactgcaacgccaccggaaacggtggcgtttttttatgtctgttgt
gtgcgtcttgatgcttgtaaacccgcctgtggcgtagcgatggcgatccgattgcgctgtagcgattgagcgcgagcgac
agctgctgtaaagcgctgacctgattcgctcagatggcgcagcagatgcagacgcagtgatcggacgcgcgcaataaccg
ctcgcctgcgtgcatgaagtatgcgcaggctgtttcgttactgcatgaactcaagcgccaacttggctgcctcgcagaat
gtcgacgtacgcgcgcaccgtcgcctccaatccttggtacaaggcttcgctgatcagagcgtggccgatggagacttcga
gcacacccggcaccgcggcgagaaaatcgccgagattggcttgcgataaatcgtgtccggcattgatgcccaggcctgcg
gcactggcgcgccgcccggcatcggcgaacagcgccaaagcggtatccgtctgcccgctggcatgcgcgtgggcatacgg
gccggtgtacaactcgacgcgatctgcgcccagtgcggcagcgccggcgatgtccgggttgccggcatccacgaacaggc
tgacacggctgccaaccgccttgaacgcggcgatcagctcggcaagttgcgtggtgtcctgtgcaaaatcaaagccgtgg
tcggaggtcagttgcccgtcgccatccggtaccagcgtgatctgctctgggcgtgtggcccggcacaattccagcaaccc
cggatagcccgcgcgtggcggcgcgaatgggttgccttcgatattgaattccaccgcatgctcacgcgtcaacgcactca
acgccagcacgtcgccggcacggatatgccgctggtccgggcgcggatgcacggtgatgccgtgcgcaccggcggcaatg
caggtgcgtgcggcctgcagcacatccggatcggtgccgccgcgcgaattgcgcagcaccgcgatcttgttgacgttgac
gctgagttgggtggtcatccggtcgccgtcaggcctgcggctcgctgtcgcgtgcagcggccagcgcggccgacttgcgt
gcttctgccagttcgcgcaggcggcgcagctcggccggatcgatcatgctgcgggtatcgcgttgggtgtcgtccatgcg
cgaggcgaaccagccgcgcgtccacagcagcagtagcagcaacgccaccagcagcgaaactaccagcaaccacacgtgcg
gcgtgctgaaggccagcaccagcgcacccagtgccataagcagaaatagccagtgcatgatgagctccccgttgaatggc
ggcagtgtagcgtcgggcacggtacggttccacgtgggcgccgcgccgttggtcagagcagcggcgacaacagccgtgcg
aacgcttccggcaggcgtgaacgccataacggccgatgccgcacgaagcgcacctcctgggcctgtgccatgtccgtgcc
gatcagcccggccatctctgccgccaccgcctggtcgcggaacagcatcgacaattcgaaattgagccggaagctgcggc
tgtcgaaattggcgctgccgacgatgcagacatcgtcgtcggccagcagcgccttggtgtgcagcatgcgtgggccgtat
tcgtagatgcgcacgccggcttccagcagctcgtcgaaatacgagcgtgccgcataggtgaccaggcgcgaatcgctcac
ccgcggcaccagcaggcgcacgtccaacccgcccagcgcggccgaggtcagcgccatgcgcgcggcttcgccgggcacga
aatacggggtgaccagccatacccggtgcttggcttcgtggatggctgcgaccatcagccggtgaatcgcttcccaggac
gaatccggcccggacaccagcacctgcgcctctacggtgccttgtgcgcgggtgggcacaccgtcgggccacagctgctg
gccgtggaaggccgcgcggccctggccagtggcatacagccagtcttccaggaacaccagctgcaggctgcgcaccacat
ggccctgcaagcgcacgtgcagatcgcgataggcatcttgacgcacctgctcgttttcgtcgtcggtgacgttgatgccg
ccggtgaagccgacccggccatcgatgacgatcaccttgcggtgggtgcgcaggttcaaccacggccgcttgaacggctt
gagcaattgcgagggatggaaccaggcggtttccaccccggcctcgcgcagcgtgcgcagggcgcgtcgggtcattgccg
atgagccgatcgcatccatcagcagccgcaccttgaccccggcgcgggcacgttccatcagcgcagcgcagatcgcggtg
ccgctatggtcgggctggaagatgtagtactccagatggatatggtcgcgcgcaccgcgcatggcctcgatgatggcggc
gtacgtcgccgcgccatccaccagccagtgcacttcggtggcgctgctgggcgccagcccggtggtggattgggcgattt
tggccagctcggtgcagtcggcatccggcgggcagacgctgctgtagctttccatgcccgagcgcgagcgcccgcgccgc
agccgctgccgtttgaccttttgcgggcccagccagtagtagatcaacagcccaaggtacggcagcgccgccagcgacag
cacccagctcagcgtggccaccggttcgcgcttctgcagcacgatccagcccgcgatccacagcaggtacagcacatagg
cggcgagaaggagcgcttcgatgtggggaatggtggccagccactcccacgcgccctgagcaaatgcgagcatgcgccga
ttctacgagccgccgcagcggtctgaccggcgcctggactgccgcagtgctgctcgagctccgatgaacgcgcgtgactg
ttcgcaggatgcacggacatcacaatctaatgcgatcaagctcgaccttcgcaaataacgcctggattgaggtttgacgg
cagccatgaaggcagtgacacttgtgcagcaggggatcgaaacggagcgtttgatgatgaagatgatcgcaatgttcagc
agcttggtgctcttgggatttgtcggaaacgccactgcatcggtgatcgcgccacaggcgctccatacctctacacagtc
aatactgtaaacggccccgtctcggtggcaccacccggaattcaagagcagcccgtgtctcaagcggatgccgaccaatt
cgccatctactcgtcggtgtatcggagcgatggaaatattggcacgctcaacgtaaagaaagatcgacttggcgaatgga
actgttgcaccgagttcggtcagccgaatggttgaggtggcgtccgacgagtcgtctgccttcgccagcgtctttgacgt
acgccgggaaggtgcgacccgtcagcacgtcatccactggtaaaaaaaccgctgctgtcgctacatcgaacctgcagccc
tacgccttatccgcatccaggtgataccgcgtcgccgc-gccacttcgtttttcgagcccaggaacaccggcacgcgctg
gtgcagctgtgttggttggatgtcgagaatgcgttcgcgcccggtggtggcggcaccgccggcctgttccaccagcatgc
tcatcgggttggcttcgtacatcaggcgcagcttgcccggcttggatgggtccttcttgtcccaggggtagatgaagatg
ccgccgcgggtgaggatgcggtgcacgtcggccaccatgctggcgatccagcgcatgttgaagtccttgccgcgcgcccc
gtccttgccggccagcaagtcgcccacataggcctgcatcgccggttcccagtggcgttggttggacatgttgatggcgt
attcggcggtctcgtcgggcacgcgcatgttggcttgggtcagcaggaagctgccttcctcgcgctccagggtgaaggcg
tgggtgccgtggccgagcgtgagcacgagcatcgtgctggggccgtagatgcagtagccggcggcaacccgctgggtgcc
aggctgcaggaagtgctcgtcgccgggcttctcggtgcccttgggcgcgcgcagcaccgagaagatggtgcccaccgaga
cgttgacgtcgatgttggagctgccgtccagcggatcgaacagcagcaggaaatcgccgctggggtactgttcgggcacc
ggctggctgtgatccatttcttcggacgcgcaggcggccagatggccgccccaggcattggcttcgagcaggatgtcgtt
gctgagcacgtcgagcttcttctgcgcctcgccctgcacgttgccggtgccggcatcgccgagcacgccgcccagggcgc
ccttgctcacagcaatcgaaatgcgcttgcaggcgcgcgaaacgatagtgatcagctggcgcaattccgcatcgatacgg
ccggcgtgttgctcttcgatcaggaagcgagtcagcgagggacgcgacatgggaacgggcagcctgtataggaggtgagc
cgccattgtcgccattgcgccgttagatttcgatcactcgatgcgcgttttgcatcgccggtgatcgaatgtgtgcggat
ggcgcgtgcgctgagcacgtgtcacgtccgccaatcggcatcgaatacgcgctgcacggtcggggccaggagaccaacag
cgagcacaaaaaaaccgggaggcttgcgcgctcccggcttggtaacgtcggccgatatagccgatgacagcgagcccgga
cttacatccggctgacagtcgccacagcctgggccacgtagtccaggttgcgctggctcagtgcggctacgcagatgcgg
ccggtgccgacggcgtaaatcgcgaactcgtcgcgcaggcggtccatctgggtcttggtcaggcccgagtacgagaacat
gccggcctggcgctggatgaactcgaactccggtgcgccgagcgtggcgagtttttccaccagccccgcgcgcagggcgt
ggatgcgctcgcgcatttcggtgagctcctgctcccacacatcccgcaattccgggctggtcagcacgccggccaccagt
gcggcgccgtgcgtggacgggctggagtagatcgtacggatgatgcgcttgacctgcgactgcacggccttggcttcggc
cgcggtggccgagaccaccgacaacgcgcccacgcgctcgccatacagcgagaacgacttggagtaggagctggcgacca
cgtagctgtcgataccttcggcagcgagcagacgcaccgcgtgcgcatcggcctcgatgcccttgtcgaagccctggtag
gcgatgtcgacgaacgggaacaggttgcgttccttcaacaggccggcgacctgcttccattgctctttgctcaggtcggc
gccggtggggttgtggcagcaggcgtgcagcagcaccacggtgcccggttcgagcttggccagatcggcgagcatgccgt
cgaagttcaggccatggctggcggcatcgaaatacgtgtaatccaccacctcgaagccggccgcgccgaacaccgcgcga
tggttttcccagctggggttgctgatggcgatggtggaggtgggcagcagcttcttgagcaggtccgcgcccacgcgcaa
tgcgccgctgccgccgacggtctgcgaggtcgccacgcggccggccgccagcagcgccgactcggcgccgaacaacagct
cctgggtggctttgtcgtacgcggccaggccgtcgatgggcaaatagccgcgcggtttggtgtcctgcgcgagctgctgc
tcgatcttgtgcacggcgcgcaacagtgggatgcgcccgttttcgtcgtaatagatgccgacgcccagattgaccttatt
ggggcgactatcggcgttgtaggcctcggtcaggcccagaatggggtcgcctggaacctgttctacgtttgcaaagaagg
acacggcatgactcgctgaaggacgaaagagtgagggccgctgctgggccaaactacttcatcgtagcagcccatggccg
gcgtagcatgcttggttccgtacgcaacaatgcgctcacagtacgtaatgagggacactacgctcatgtccagactcacc
gtgttggccgccgcctgcggcctgttcgccacgagcgccacgccgcccgtgctggccgccgatccggcgccacccgcatc
cacaccgatccagcgcttgcccgccgtgcaggtggacgctgcgcgcgtgcgcggggtggacgacttcgatctgccggcct
cgttcaccgtggtgtcggccgacgacgacaaccgccgcggcgcgcaggtctccgagctgctggacggtatccccgggctg
gtggcgcgcgaccgccagaactatgcgcaggacacgcagctgtcgatccgcggcttcggcgcgcgctccaccttcggcgt
gcgcggcgtgaggttgctggtcgacggcattccggccagcatgcccgacggccagggccagctgtcgcacttcaacgtgc
tgggcgccgagcgggtggaagtgctgcgcgggccgttttcggcgttgtacggcaactcctccggcggcgtgctgcagctg
tggagcgccgacggcgccccaaacgacccgtggcggctgcgtgccacctatggcagcaacgccaccgtcgacgtgggcac
gcagttgctcggccagcagggcgcggtgcactacaacctggccgctaatcatttcgaaaccgatggcgtccgcgaccaca
gccgcgccaagcgcgactcggtcaatgccaagctcggcttcgatctggccgaaggcagccggctggacctggtgctcaat
tatctggacgcgccggatgcccaagacccgctcggcctcacccgcgcccagttcaatgccgacccggcgcacgccacttc
cgtggcgacccagttcaatacccgcaagtcggtgcgccagtcgcaggccggcgccatcttcacccagcaattcgacaacc
aggcactgcgcctgatggcctatgacggccagcgcagcgtggagcagttcctggcgattccgctggcggtgcagcgcaac
ccgctgcattcgggcggggtgatcgatctggacagcaattacgaaggtgccgacgcgcgctgggcctggcagggcgaagc
gctgggccggccgttgcagctgaccgtgggcaccaatgtcgaccgtcagcgccagcaccgcaccggttacgaaaacttcg
tcggcgacatactgggcgtcaagggcgcattgcgccgcaaccagcgcgatgaggtccagaacgtagaccagttcgcgcag
ctgtggtggcaatggagcgagcgctggtcggcgctgctgggcgtgcgccatagcgacgtgcgtttcgcgtcggacgacca
ctacaccgtcggccgcaaccccgacgacagcggccagcgcgagtattcggcgaccacgccggtggccggcatcgtgttcc
gcgccgacgaggatctgcgcttttacgcttcgctcggacgcggcttcgaaacgcctaccttcaacgaactgggttaccgc
agcgatggtggtgccggcctggcgctggacctgggtgcggcgacaagccgcaacgttgaggtcggcagcaagtggcgtgc
gcaaagcggcgcagcggtggagtttgcgttgttccgcgccgacaccgacgacgaactggcggtggccagcaacacgaatg
ggcgcagcacctaccgcaacatccgcgcgacgcggcgccagggcgcagagctcagctggcatcagccgattggcgccacc
cagcagctgcagctggcctacacctttgtcgatgccaccgtgcgcgatggctacctcacctgtgccagcagcggttgcgc
cacgcccacggtaccggtagccaacggtgcgcgcctgcccggcgtgccgcgtcagcagttgtttgcgcgttggcaatggc
agccggcgcagtggcgattcgccgccgaatcggtggcctccggcgccaccgtggtcaatgacttggccaccgagcgtgcg
cccggcgacgcgctggtcaatctggaagcctcccggcgctggaccaccacacttggtgcattgcgcaccttcgcacgcgt
cgacaacgtgttggaccgccagtacgtgggctcggtcatcgtcaacgatggcaacggccgctattacgagccaggaccgg
atcgtacctatacggtggggctgcagtgggattttggtgggtgagcaagcaccccacgcccgcacgccaccgcgcaccag
gcgctttgtaggagcaccccgggcgcgatgagagccggctcgataacgccaaaccaccacatcacgcgccacacatcgcc
gtcgctgccgccgcagatgtgctttcgtaggagcgccccccggcgcgacgaggctttcccgatcagaccgctccccacgc
cataccgcagcaccatgatcgtcatcgaccacgcccctgccgactggttccttctctgcgagggcgatcgctgttggctg
gatatcaacggctcgatctcggccaccggcgtctcgatcctgctattgaacgcaagcgagcgtgccctcgtgcaggcaga
cccgcatgccgcgtgcgcaacgtcagcgtcccaagttcaagcccggccacacgactacgccgcccgtgctggcagcgcgg
tagacggcaagcgcgtgcgtgcggcagtacgccaatggcgtgcgagaggaagtacggcggccggctagtgcgctacgcaa
acggtgattggcggtggggctaatcgctggattgccgccggtgcgctccagcatcgctctgcacttgccggacagcatcc
tgatcgagtccgagcaggtcggcagtgaggcctgatactgccgagcgggctgctagcctcagccacgcattgacggcatg
gagcacgacgatgatggtctggaagcaaacggtcattgtggcggcgatggcagccggcctgttggtcggcaacgcagcgt
gggcagaccacatggatatgtgcatcgtgcgtgacgatccggccggcaccccggccatcccacaaatccatgcgtggttg
caaccgcaagccaggcggatgacgcagcccaggcaaacatcgccgccagccgatgccgccgcgctgggcgccgtgcgcat
cagcaccgccatcttcgatcgaccgttgaacacgcgcgccgataccgcgagcaaggcggcccctctgccggcacgcggcc
agcagcgcgatgagatcaacatcgacgcgtgccatgccggccaacgcgatcgttgggtgtctgtctgggagcagcctggg
gccagcgcagcctggcagatgcgctctcaccggcagcacagggcgaccgattgccaggtgccatcggaagagcccacgac
ctctatgataaggtctgaacaacgaggcctgaaagggcgggatgtcgcatcgttccgaacagtagcgtttggatcttcgg
aatttcgccacttctggcgctttccgtgggaattccccggtttacaggcgcacgctctccatggcgtgtagtaactgctt
tcgcttcatccacagggttgacagcgcaaacaagctcagcacgtgtgccgtgttctcggccagtccgcgatagcggacct
tggtgtagccgaaccggcgcttgatcacccggaatggatgctccaccttcgcgcgcacgctggctttgacgtgttcccaa
cgctgttcccgagcacgctcgcggttgttgccgatggcttggatcgtcgagggcctggcggcgaagaaggatgctgcttt
gcagtcccgcagttcgtcgcgtttttctgcgccggtatagccgctgtcgccgaacacgcggtcttctttgccatgcagca
aggtgtgcgtcaccgtgacatcggcgacattggctgctgtgccatggacatggtgcgcccgcaaggaaaacgcatccacg
ccgatgtgcgccttcatcccgaaataccactgattgcgcttcctggtctgatgcatctcagtgtcgcgcgcgtgatgggc
gttcttggtcgaactgggcgcagcgatcagtctcgcatcgacaatcgtgccggaccgcaggctctggcccttgcgcgcca
gatgcgcgttgaccgcttccagcatccgcgcggcaagatcatgggtctccagcaggcggcgaacgttgagaatcgtgggc
tcgtcgggaatgtcgtccaagccgccgagctgggtaaaacgccgcaatgtcgctatctcgtgcagcgcttcttccattgc
cggatcgctcaacgcataccactgctgc
> 2:1-23947 + PXO35_assemblies/Xoo_PXO35_nanopore(Flye)_illumina(pilon).gb
gcgcctttctgcgcgccgcagccagcaacagatgatcatactttgatggatgcttggccccgctgtctggaacgtctcga
agctgaattcccgcccgaagatgtccacacctggttgaaacccctgcaagccgaagaccgcggcgacagcatcgtgctgt
acgccccgaatgccttcattgtcgaccaggtccgcgaacgctacctgccgcgcatccgcgagttgctggcgtattttgcc
ggcaatggcgaagtggcgctggccgtggggtcgcgtccacgtgcgcccgagccggctccggcacccgtcgcggcgaccat
tgcgccgcaggctgcgccgatcgcgccgttcgccggcaacctggattcgcattacaccttcgccaacttcgtggaaggcc
gcagcaaccagctgggtctggccgccgcgatccaggccgcgcagaagcccggcgaccgggcgcacaacccgttgctgttg
tacggcagcaccggcctgggcaagacccacctgatgttcgcggcgggcaatgcactgcggcaagccaaaccggctgccaa
ggtgatgtacctgcgttcggaacagttcttcagcgcgatgatccgggcgctgcaggacaaggcgatggatcagttcaagc
gccagttccagcagattgatgcgttgctgatcgacgacatccagttcttcgcgggcaaggaccgtacgcaggaagagttc
ttccacaccttcaacgcgctgttcgatggccgccagcagatcatcctgacctgcgaccgctacccgcgcgaagtggaggg
cctggagccgcggttgaagtcgcgcttggcctggggcttgtcggtcgcgatcgatccgccggatttcgaaacccgtgcag
ccatcgtgctggccaaggcacgcgagcgtggcgccgagattcccgacgacgtggcatttctgatcgccaagaagatgcgc
tccaacgtgcgcgacctggaaggcgcgctcaacacgctggtggcgcgcgccaacttcaccgggcgctcgatcacggtgga
attcgcccaggagacgctgcgcga-cctgttgcgcgcgcagcaacaggccatcggcatccccaacatccagaaaacagta
gccgactactacggcctgcagatgaaggatttgctctccaagcgccgcacgcgttcgctggcacgtccgcgccaggtggc
gatggcgctggccaaggagctcaccgaacacagcctgccggaaatcggcgatgccttcgccggccgcgaccacaccaccg
tgctgcatgcctgccggcagatccgcacgctgatggaggcagacggcaagctgcgcgaggactgggaaaagctgattcgc
aagctcagcgagtaggcctcggaccccaatcgtgtccgcgctggagaaaagcgtggaaacgttggggtcaaatgcgggag
aatctgtggataacgttgcgtggcggttcgatggaaaaactatccacaggttttgccaccagatcaggcacactagtccc
aagcgtttcaggcgctgaaatgtgtttggaaacaaacagttatggcggttatccgctgaaaacggccctaccatcaccac
caagcttttgatttattccataatcttttaaagcataggggcacggaaccacatgcgttttacactgcagcgcgaagcct
tcctcaaaccgttggcccaagtggtcaatgtggtcgaacgccgtcaaaccctgcctgttctggccaacttgctggtgcag
gtcaaggacggacaggtctcgttgaccggcacggatctggaagtcgaaatgatcgcgcgcacgatggcggaggacgtgca
agacggcgaaaccaccattcccgcccgcaagctattcgacatcctgcgcgccctgccggacggcagccgggtcaccattt
cgcagaccggtgacaaggtgacagttcaggccgggcgtagccgtttcacgctggcgacgctgcctgcgaacgacttcccg
tccgtggacgaagtcgaggcgaccgagcgcgtggtggtgcccgaggccgggctcaaagagctgatcgaacgcacggcgtt
tgcgatggcacagcaggatgttcgctactacctcaacggcctgctgttcgacctgcgcgacggtttgctgcgctgcgtgg
ccaccgacggccaccgtttggcgctatgcgagatggagcttgagaatgctggcggcgccaagcgtcagatcatcgtgccg
cgtaagggcgtgaccgagctgctgcgtttgctggaaggcgcagaccgtgaggtcgaattggaagtcggccgtagccatat
ccgcgtcaagcgtggcgatgtaaccttcacttccaagctgatcgacggccgcttcccggactacgaggcagtgattccga
ttggcgccgatcgcgaggtcaaggttgatcgtgaggcgctgcgtgcgtcgcttcagcgcgcggccatcctgtcgaacgaa
aagtaccgtggcgtgcgcgtggaagtatcgccaggccaattgaagatcagtgcgcacaacccagagcaagaagaagcgca
ggaagagattgaggccgacaccaaggtcgacgacctggcgattggcttcaacgtcaactatctgctcgatgcgttgtcgg
cattgcgcgatgagcacgtggtcatccagctgcgagacgcgaattcgtccgcgctggtgcgcgaggccagcagtgagaag
tcccgtcatgtggtgatgccgctgcgtctctgacgctttgttccacgtggaacacgagaagcccggcgaacgccgggctt
tttattggttgttgaaccgcttgctgtgtctgtttgggtaaccctgctagctgcgatcgcacaacgcgaggaattcggcg
cgctgggggcagcggttctagctgaagcggcaagcccgttgctcaggcgttggaacggcatcttcagcgcgatatttcag
gttactcagcggctgacgccgctggtgtcgcttttgacccactgcgccaggcgggctctcacacatataccgacgggggc
tccggattggcagccccttatccgatgacggcaagccgagtttttgggaatcgacctgctggatagaccccgcgcgcgac
cggtgtcgtggacgcgttctgcgcggaactcggggggatcctgaatacgtatcggtttatcggcgggcctgtgcaggtcc
cgacagagaggtgaatccagaggctgacacctgggccgactcaagttccaagtgcaacacttttctcgactgcagacccg
cgttttctgtcaaaacactggctcacgtaacttttgcacaatcaatggcctgccgggctgtccgtccatacgttgcgcta
acagcaggtctctcgaggtgttgcacttgactcttgagaccgccctggttttaacgcacaggcaacctcaccggctcacg
cgtggtcggctgagatggcgagttcatgcggaccctctcgaacgacaaagcgctacttctttcctgagcgcctcgctttg
gcatttatgagaccaagtcacttttgttgattccggttgaatcatcacttgagccctgaaactgaacggttttagttgaa
aggcagagcaagaccaattgccattacgcctagctgaaaggtttgcagacatctgattggcttttctgagcctgtttccg
acttatgcacatcacgcgttgcttttaaaactacaaataccttaagagcttggaggtgatggtaggggcagatttcaccg
caaagtagatcaggttgttgtttttaaagtcatttatggcctcgaaagcccgtgtttatcgacctatttgtcagcctaca
agctgtggataaggtgacattgggcgcagagccttggttttatccacacgttatcccctgcctgtccgagaccgtccgtt
tgcatgtctgcgcgggtttcatgccgatcacgtatcctttgagccgaccggcatgccggattacacgccagagcacaccg
atcaatgcatgtaatgcggttgtccattcatcggcttcgtcggttccagaccgtcgagctacatccggccagtgcattga
atctgctcaccggcgacaacggtgcaggcaagaccagcgtgctcgaggcgctgcacctgatggcatatggccgcagcttc
cgtggccgcgtccgtgacggcctgatccaacaaggcgcgaacgaccttgaagtcttcgtggaatggaaagaaggcggcag
tgctgcaggcgagcggacacgtcgcgccggcctacgtcatagcggccaggaatggacggggcgtctggatggcgaagacg
ttgcacagttggggtctttgtgtgctgcgttggccgtggtgacctttgagcccggcagccacgtgttgatcagcggcggt
ggtgaacctcgccgtcgcttcctggactgggggctgttccacgtggaacccgacttcctcgccttgtggcgtcgctacgt
gcgcgcgctcaaacagcgcaatgcgttgctcaaacaaggcgcgcagccgcgcatgctggatgcctgggatcatgaactcg
ccgaatccggggaaacgctgacatcccggcgcatgcgctacctggaacgcctgcaggaccggctgattccggtggcagac
gtgatcgcaccgtcgcttgggctgtccgcgttgacgttcgccccaggctggaaacgccacgaggtctcgcttgccgatgc
ccttttgttagcccgcgatcgcgaccgccagaacggttacacctcgcaaggcccacaccgcgcggattggatgcctcact
tcgacgtgctccctggcaaagatgcactttctcgcgggcaagccaagctcactgccctcgcctgcctccttgcacaagca
gaagactttgcgttcgagcgaagcgaatggccggtgatcgcgctggacgacctgggttcggagctggaccggcaccacca
ggcgcgcgtcctgcaccggctggtctcggcgccagcgcagatgctgatcaccgcgaccgagatcccgcccgggctcgcgg
acgccggtgcgctattgcaccggttccacgtggaacacggtcaggtcgcactgcaagccccctcggactgagctcaacgg
cccgggtaggccgactggtataatttgcttcgctatcccccctttttccacggtgcgaagcggctgcggccgtctttgcc
tgtgttgtggagccaacggcacgcgcatgaccgacgaacaaaacaccccgccaacacccaacggcacttacgactccagc
aagatcaccgtgctgcgtggcctggaagccgtccgcaagcgccccggcatgtacatcggcgatgtccatgacggtaccgg
cctgcatcacatggtgttcgaggtggtcgacaactcggtcgacgaagccctggccgggcatgccgacgacatcgtagcga
aaatcctggtcgatggctcggtggcggtgtcagacaacggacgcggcgtgccggtcgacattcacaaggaagaaggcgtg
tccgcggccgaggtgatcctcaccgtgctgcatgccggcggcaagttcgacgacaacagctacaaggtctccggcggcct
gcatggcgtgggcgtttcggtggtcaacgcgctgtccgagcacctgtggctggacatctggcgcgatggtttccactacc
agcaggaatatgcgctgggcgagccgcagtacccgctcaagcagctggaagcatcgaccaagcgcggcaccacgctgcgc
ttcaagccgtccgcggccatcttcagtgacgtcgagttccactacgacatcctggcgcggcgcctgcgtgagctgtcgtt
cctcaattccggcgtcaagatcaccctgatcgacgagcgtggcgaaggccgtcgcgacgatttccattacgaaggcggca
tccgcagcttcgtggagcatcttgcccagctgaagtcgccgctgcacccgaacgtgatctcggtgaccggcgagcacaat
ggcattgtggtggacgtggccctgcagtggaccgacgcctaccaggaaaccatgtactgcttcaccaacaacatcccgca
gaaggatggcggcacccacttggccggcttccgcgccgcgctgacgcgcgtgctgggcacctacatcgagcagaacggca
tcgccaagcaggccaaggttgcgctgaccggtgacgacatgcgcgaaggcatgatcgcagtgctgtcggtcaaagtgccc
gaccccagcttctcctcgcagaccaaggaaaagctggtcagctcggacgtgcgcccggcggtggaaaacgccttcggtgc
gcgcttgcaggagttcctgcaagagaacccgaacgaagccaaggccatcactggcaagatcgtcgatgccgcgcgtgcgc
gcgaagccgcgcgcaaggcgcgcgacctcacccgccgcaagggcgcgctggatatcgccggcctgccgggcaagctggcc
gactgccaggaaaaagatccggcgctgtccgaactcttcattgtcgagggtgactcggcaggtggctcggccaagcaggg
acgcaaccgcaagaaccaggcggtgctgccgttgcgcggcaagatcctcaacgtggaacgtgcgcgcttcgaccgcatgc
tggcgtcggaccaggtcggcacgctgatcaccgcactgggcaccggcatcggccgcgacgagtacaacccggacaaactg
cgctaccaccgcatcatcctgatgaccgacgccgacgtcgacggctcgcacatccgtaccctgttgctgaccttcttcta
ccggcagatgccggagctgatcgagcggggctacatctacatcggcctgccgccgctgtacaagctcaagcagggcaaga
gcgagctgtatctgaaggacgatgcagcgctcaacgcctacctggccagcaatgcggtcgaaggtgcggcgctgattccg
gccaccgacgagccgccgatcaccggcgaagcgctggaaaaactgctgctgctgttcaccagcgccaacgaagcgattgc
gcgcaccgcgcaccgctacgacccggctttgctgaccgcattgatcgacctgccgccgctggatgtggaaacactgcagg
ccgaaggcaatcagcatccggccctggatgcgctgcaggcagtgctcaatcgcggtaccctgggcacagcgcgctaccag
ttgcgcttcgacccggccaccgagaacgcgcctgccacgctggtggcgatccgccgtcatatgggcgaagaattcaccca
ggtgctgccgatgggggcgttcgaaagcggcgagctgcgtccgctgcgtgaggtatcgctggccctgcatgatctggtgc
gcgagggcgcgcagatcgtgcgcggcaacaagagccactcgatcaccagcttcgcgcaggcgcacgcctggctgctggac
gaggccaagaagggtcgccaggtccagcgcttcaagggcctgggcgaaatgaacgccgagcagctctgggaaaccaccgt
caaccccgacacccgtcgcctgttgcaggtgcggatcgaggatgcggtggccgccgaccagatcttcagcaccctgatgg
gcgatgtggtcgaaccacgccgcgacttcatcgaggacaacgcgctgaaggtgtccaacctggatatttgagccaccagt
cccgaccagcacatcgctatcgcggcgtgctggtcggtgcggtgttcgcaggacgacgatgagcacagatcttccaccgc
ccccggcaccgcgctcggttgccggcaagccgccgctgctgcccgtgctcgtggggttttgggtcgatgtgctgatcgcc
gccggcctgttgctgagcttgagtgtggccggctttgcgctgtggggcgcggtgcgtggcttcagtcatgtgcaggcggc
caaggcgcaaggcctgacgccctcgccttccgaagtcatggccgccatcggccaacccggtgtgctggtgcagctggtca
ccgcgctggtcagcacagccacgccggcgttgctgttgtactactggcgtcgtcgcgtcactgctgcagaacaaaccgcc
tcgcgggctgccgcgcgccgcgcctccacttggggctggactgcgctgatcgccgctgccgtgtttttgcttagcaatct
ggttagcgtgacggctacggcgctgggtatcaaaccggtgccgaccaacctgccgttaatggaagaagcgctccaccaat
ggccgctggcattgacgctgtttgccgtggtgatcgcgccggcctacgaggagctgctgttccgccgcgtgctgtttggg
cgcctgctcagtgccggccgtccatggctgggtgtcgtgctgagtggggcaattttcgccctggtgcatgaagtgcccgg
tatcagcggaaacggccctgctgccatcgcccagctgtggctggtgtacggcagcatgggcgcggcgttcgcgtggctgt
attggcgcaccggcaccttgtgggcatcgattgctgcgcatggcatcaataacgccaccgcgctggcggcgttgtacttt
tccgggcttggttgagccgactagcggctacctgcgactgtcctgccgcagtggcgccgcggtacctgaccacagaattg
acccgcacgctcggcgtcccaatccctaccgagcgcatgcgcctcggcggcgcatggggccgtttgacgaaatgttcaga
cgagcctgccaaaatggcccaagggttctaggggcgatcgcatgaaagccaagctgttgactgtttttgccgtgcttgca
ctcacggcatgtgccaccacaacgtcgccaaccggccgccgacaggtggtgggtggcgtgtcgcaacagcaactggacca
gttgggcgcgcaatctttcgcgcagaccaaggccaaggaaaaagtcagtaccgacgtcaggcagaacgcctacgtgcagt
gcgtcgtcaattcgctggtggcgcaactgccgccacaatggcgcgaaaccaagtgggaaaccgcgctgttcgtcgatgac
gaagccaatgccttcgccttgcccggcggcaaagtcggtgtgaataccggcatctttacggtcgccaagacccaggatca
gctcgccgccgtgctcgggcacgagatcgggcacgtgatctcgcgtcaccacgaagaacgcattactcgccacctcggcg
cgcagaccggcctgggcatcatcggcgcgcttgccggtgccgcctatggcgacggggtggccagtgcggtcaatcaggtt
ggcggtatgaccgcccagacagtgttcctgctgcccggctcgcgggcccaggaaagcgaagccgatgtggtcggccaacg
tctgatggcccaggccgggttcgatccggcgcaggcggtcacgctgtggcaaaacatgatggccgtcagcggcaatcgcc
aaccccagtggttgtcgacccaccccgatcctgccaaccgcatccgcgagctgcagaccgacgttggccagctcgaacct
gtctaccagcaagccaagcaggccgggcgcgtgccgcgttgcggctagagccgctaacggcacctgcgcggcctttgtcg
atcagtgcgcttgctgaccgggattcaacgcctgcctcattacattgctggcgcaggcgctgcgaccggtgactgcctgt
tagctgcgctaagacgttggttccacgttcccgttcgtcgcaacactacatggaaaccgttttcgggaactgagactttc
tgctaagtttcccggctgagatttttcgtacagcgcctattccgcttttcgtaccgcccgacggcggatcgtccaaggtg
aaacatgaaactgctcaaccgcaagcaagccctgttgtccctgttcattgccgcgtcgctgggtggggctgtcgtcaccg
atgcggtcgcgcagtcggaccgttcttccgaacgcgccagccgcaaatccaaaagcggcaaggccgaggagctgtacccg
cagtcgacccgtcaggcaccgacgatcaagccgtcctcgaagttgagcagcaagctgcagaagctgatcgaaaccttcaa
caagggcgaggactatccgggcgtgcgctcccaggccgatgagatcctggccaatagcgctgccaatgcagcggacaagg
cgctggccgcgcagctcgctgcacaggccgcctacaacctggacgacactgccgctgccaagaagtatctgcagcaggcc
atcggtctgaacgcgctggacaacaacggccagttccagtcgatgctgatgctggcccagttgcagctgcaggacaacca
gcaggccgaaggtctggccacgctggacaagtatctggaagagagcaagtcgcagcgtccggaagatctgatcctcaagg
gccaggcgctgtaccaggccgaacgctacaaggaagcgattccggtgctgaagcaggccattgccgcttcgccccagccc
aaggacacctggaaccagctgctgatggcgtcttacgccgaagccggccagaccggtgaggccgtcgcagccgccgaggc
actcgccgccaagacgccgaacgacaagaaagcccagctcaacctggccagcatgtacatgcaggccgaccagatggaca
aggccgccgccgtgatggacaagctgcgtgctgccgggcagttgaccgaagaaaaggaatacaagcagttgtattccatc
tacgccaacaccgaaaacaaagaaaaggacgtcatcgccgtcatcaatgagggtatgcaaaaaggcatcctcaagcccga
ttatcagacatacctcgcgctggcacagtcttattactacagcgacaacgtgccgaaggcgatcgaaaactggcagaagg
ccgcaccgctttccaaggatggcgagacgtatttgaatctggccaaggcgctgcactcggaaggtcgcatcccggaggcc
aagcaggccgcacagcaggcgatcgccaagggcgttaaaaaacccgaagaagccaagaagatcatcaacctgaagtaaaa
aagaaaataaacccccgaaatccctgtgtttttagtggttacaggactcgggattggtataagcttgggggttgatgcgg
tgtcaaagccgtccaaaaacctggggatcatcacagtgatccggggcccccactgaaagagccattggcgcatgacggaa
caactcgttatccacaggcatgactacgatgccgggaaccagggtctgagctgggcccgcattatcggcattgcttttgt
aattgctttgcacctcactgcactgatgatgttgctgatccctgcagtggcgccgaaggctccggcagagaaggagcgca
ccaccatggttaccttggtggatgcaccgcctcctcccccgccgccgccgccgccgccgcccccggaagacaagccgccg
ccgccggtcaagaatctgtcgccgccgaagccgtcaccggttccgccgccgccggaagctccggtggtcgacgttcccga
accgcgtccgagcgatatcgtcacgccgccgagcccgccgacccccccggctcagcccagcgacattggcgccagcgtcg
atatctcgtccaagaacatgaacccgccgaaatacccgccggcagccttccgtgccggtgtccaaggtgaggtcatcctg
atcgtggatgtggacgccaacggcaacgtgaccaatgtgtcggtcgaaaagtccagccgcaaccgcgaccttgaccgtgc
tgcgatggacgcagcacgcaagtggaagttcaacgcctccactgtcaacgggcagaaagctgccggacgtgcccgcgtcc
cggtcaactttgctctgaactgatccacgggccggctacggtcggcccaggatcctgtcttcctttcgctccacccttca
tcaccacacacaacaaaggtaagcgtcatgctgcaggaattctttatcgccgccgctgcagggggctccaatccgtcggc
cgctctgtcgcagatgggcttcgagcacttgatcaccgaaatgacctccagccccggcgacttcgccgtgtcttgggtcg
tgctgatcaccctgatctccatgtccgctgcctcctggtactggactgtcatcaacatcttccgcgccacccgtctgaag
ggcgcggctgaccgcgtcactaccgcgttctgggatgccccaaatgcacaggacgccatccgcgccatggaagagcagcc
ggcttccgagccgttttccaagatcgcgctggacgcagcccaggctgctgcgcaccaccagcgcgccgaaggcagcaccg
gtggcctgggcgagagcctgagccgttcggagttcgtcgaccgcgctctgcgccaggccgtgacccgcgaaagcaccaag
ctgcagtcgggcatgaccctgctggcgaccgtcggtgcaaccgcgccgttcgttggtctgctcggtaccgtgtggggcat
ctacggtgcgctgatcaagatcggtgcaaccggttcggcctccatcgacgccgttgccggcccggtgggtgaagcgctga
tcatgaccgcaatcggtctgttcgtcgcgatcccggccgtgttcgcgttcaacttcttctccaaggtcaacagctcggtg
atcgccaagttcgacaccttcgcccacgacctgcacgacttcttcgccaccggttcgcgcgttcgctaatccggttgtaa
agaacgacttcgcaacgatttagacggagcccgttatggccttcagtagtggaaacagcggtggcccgatggccgacatc
aatgtgacgcccctcgtggacgtcatgctggtgctgctgatcatcttcatcattacggcgccgctgatgtctcataaggt
caaggtggagctgccgcaggccaacttgatccagaaggaagatgcggagaaacgcgccgcgccgatcactctggccgtca
aggaagatgggtcgctgtactggaacgacgagccgatttccaaggaagccttggagtcgcgcctgtccaccgcagcacag
cagaccccgcagccgccgctcaatttgcgtggcgaccgcacgaccaagatgcgtacgatcaacgagatcaccaagatcgc
gcagggtcagggcatgctggacgtcggtttcgttgcaaccaaagtgaaggggcagtaagccatggcatttagtactggtg
gaagccgtggaccgatggccgacatcaacgtcacgcccctcgtggacgtgatgctggtgctgctgatcatcttcatcgtc
accgcgccgatcatgacctacccgatcgccgtggatctgccgcagcgggtgctcaacccgccaccgcagacgaccgaacc
gccgccgccgatcgacttgcgtatcgacgccagcaaccaggtgtcctggaacaacagcccgaccccggtcgatcagttgc
agcagaagatggaagaagtggtgcaggccgatccgaccaatcagccggaactgcgcattgatgcaaatccagatgcggag
tacgaagtgatggccaaggtgttggccgctgcgaagaacgcgcagatgaagaaaatcggcttcatgcagcagtaaaaacg
tatctgcaagaccgcaacacaacagtcatgacgcgactgcaacgccaccggaaacggtggcgtttttttatgtctgttgt
gtgcgtcttgatgcttgtaaacccgcctgtggcgtagcgatggcgatccgattgcgctgtagcgattgagcgcgagcgac
agctgctgtaaagcgctgacctgattcgctcagatggcgcagcagatgcagacgcagtgatcggacgcgcgcaataaccg
ctcgcctgcgtgcatgaagtatgcgcaggctgtttcgttactgcatgaactcaagcgccaacttggctgcctcgcagaat
gtcgacgtacgcgcgcaccgtcgcctccaatccttggtacaaggcttcgctgatcagagcgtggccgatggagacttcga
gcacacccggcaccgcggcgagaaaatcgccgagattggcttgcgataaatcgtgtccggcattgatgcccaggcctgcg
gcactggcgcgccgcccggcatcggcgaacagcgccaaagcggtatccgtctgcccgctggcatgcgcgtgggcatacgg
gccggtgtacaactcgacgcgatctgcgcccagtgcggcagcgccggcgatgtccgggttgccggcatccacgaacaggc
tgacacggctgccaaccgccttgaacgcggcgatcagctcggcaagttgcgtggtgtcctgtgcaaaatcaaagccgtgg
tcggaggtcagttgcccgtcgccatccggtaccagcgtgatctgctctgggcgtgtggcccggcacaattccagcaaccc
cggatagcccgcgcgtggcggcgcgaatgggttgccttcgatattgaattccaccgcatgctcacgcgtcaacgcactca
acgccagcacgtcgccggcacggatatgccgctggtccgggcgcggatgcacggtgatgccgtgcgcaccggcggcaatg
caggtgcgtgcggcctgcagcacatccggatcggtgccgccgcgcgaattgcgcagcaccgcgatcttgttgacgttgac
gctgagttgggtggtcatccggtcgccgtcaggcctgcggctcgctgtcgcgtgcagcggccagcgcggccgacttgcgt
gcttctgccagttcgcgcaggcggcgcagctcggccggatcgatcatgctgcgggtatcgcgttgggtgtcgtccatgcg
cgaggcgaaccagccgcgcgtccacagcagcagtagcagcaacgccaccagcagcgaaactaccagcaaccacacgtgcg
gcgtgctgaaggccagcaccagcgcacccagtgccataagcagaaatagccagtgcatgatgagctccccgttgaatggc
ggcagtgtagcgtcgggcacggtacggttccacgtgggcgccgcgccgttggtcagagcagcggcgacaacagccgtgcg
aacgcttccggcaggcgtgaacgccataacggccgatgccgcacgaagcgcacctcctgggcctgtgccatgtccgtgcc
gatcagcccggccatctctgccgccaccgcctggtcgcggaacagcatcgacaattcgaaattgagccggaagctgcggc
tgtcgaaattggcgctgccgacgatgcagacatcgtcgtcggccagcagcgccttggtgtgcagcatgcgtgggccgtat
tcgtagatgcgcacgccggcttccagcagctcgtcgaaatacgagcgtgccgcataggtgaccaggcgcgaatcgctcac
ccgcggcaccagcaggcgcacgtccaacccgcccagcgcggccgaggtcagcgccatgcgcgcggcttcgccgggcacga
aatacggggtgaccagccatacccggtgcttggcttcgtggatggctgcgaccatcagccggtgaatcgcttcccaggac
gaatccggcccggacaccagcacctgcgcctctacggtgccttgtgcgcgggtgggcacaccgtcgggccacagctgctg
gccgtggaaggccgcgcggccctggccagtggcatacagccagtcttccaggaacaccagctgcaggctgcgcaccacat
ggccctgcaagcgcacgtgcagatcgcgataggcatcttgacgcacctgctcgttttcgtcgtcggtgacgttgatgccg
ccggtgaagccgacccggccatcgatgacgatcaccttgcggtgggtgcgcaggttcaaccacggccgcttgaacggctt
gagcaattgcgagggatggaaccaggcggtttccaccccggcctcgcgcagcgtgcgcagggcgcgtcgggtcattgccg
atgagccgatcgcatccatcagcagccgcaccttgaccccggcgcgggcacgttccatcagcgcagcgcagatcgcggtg
ccgctatggtcgggctggaagatgtagtactccagatggatatggtcgcgcgcaccgcgcatggcctcgatgatggcggc
gtacgtcgccgcgccatccaccagccagtgcacttcggtggcgctgctgggcgccagcccggtggtggattgggcgattt
tggccagctcggtgcagtcggcatccggcgggcagacgctgctgtagctttccatgcccgagcgcgagcgcccgcgccgc
agccgctgccgtttgaccttttgcgggcccagccagtagtagatcaacagcccaaggtacggcagcgccgccagcgacag
cacccagctcagcgtggccaccggttcgcgcttctgcagcacgatccagcccgcgatccacagcaggtacagcacatagg
cggcgagaaggagcgcttcgatgtggggaatggtggccagccactcccacgcgccctgagcaaatgcgagcatgcgccga
ttctacgagccgccgcagcggtctgaccggcgcctggactgccgcagtgctgctcgagctccgatgaacgcgcgtgactg
ttcgcaggatgcacggacatcacaatctaatgcgatcaagctcgaccttcgcaaataacgcctggattgaggtttgacgg
cagccatgaaggcagtgacacttgtgcagcaggggatcgaaacggagcgtttgatgatgaagatgatcgcaatgttcagc
agcttggtgctcttgggatttgtcggaaacgccactgcatcggtgatcgcgccacaggcgctccatacctctacacagtc
aatactgtaaacggccccgtctcggtggcaccacccggaattcaagagcagcccgtgtctcaagcggatgccgaccaatt
cgccatctactcgtcggtgtatcggagcgatggaaatattggcacgctcaacgtaaagaaagatcgacttggcgaatgga
actgttgcaccgagttcggtcagccgaatggttgaggtggcgtccgacgagtcgtctgccttcgccagcgtctttgacgt
acgccgggaaggtgcgacccgtcagcacgtcatccactggtaaaaaaaccgctgctgtcgctacatcgaacctgcagccc
tacgccttatccgcatccaggtgataccgcgtcgccgcggccacttcgtttttcgagcccaggaacaccggcacgcgctg
gtgcagctgtgttggttggatgtcgagaatgcgttcgcgcccggtggtggcggcaccgccggcctgttccaccagcatgc
tcatcgggttggcttcgtacatcaggcgcagcttgcccggcttggatgggtccttcttgtcccaggggtagatgaagatg
ccgccgcgggtgaggatgcggtgcacgtcggccaccatgctggcgatccagcgcatgttgaagtccttgccgcgcgcccc
gtccttgccggccagcaagtcgcccacataggcctgcatcgccggttcccagtggcgttggttggacatgttgatggcgt
attcggcggtctcgtcgggcacgcgcatgttggcttgggtcagcaggaagctgccttcctcgcgctccagggtgaaggcg
tgggtgccgtggccgagcgtgagcacgagcatcgtgctggggccgtagatgcagtagccggcggcaacctgctgggtgcc
aggctgcaggaagtgctcgtcgccgggcttctcggtgcccttgggcgcgcgcagcaccgagaagatggtgcccaccgaga
cgttgacgtcgatgttggagctgccgtccagcggatcgaacagcagcaggaaatcgccgctggggtactgttcgggcacc
ggctggctgtgatccatttcttcggacgcgcaggcggccagatggccgccccaggcattggcttcgagcaggatgtcgtt
gctgagcacgtcgagcttcttctgcgcctcgccctgcacgttgccggtgccggcatcgccgagcacgccgcccagggcgc
ccttgctcacagcaatcgaaatgcgcttgcaggcgcgcgaaacgatagtgatcagctggcgcaattccgcatcgatacgg
ccggcgtgttgctcttcgatcaggaagcgagtcagcgagggacgcgacatgggaacgggcagcctgtataggaggtgagc
cgccattgtcgccattgcgccgttagatttcgatcactcgatgcgcgttttgcatcgccggtgatcgaatgtgtgcggat
ggcgcgtgcgctgagcacgtgtcacgtccgccaatcggcatcgaatacgcgctgcacggtcggggccaggagaccaacag
cgagcacaaaaaaaccgggaggcttgcgcgctcccggcttggtaacgtcggccgatatagccgatgacagcgagcccgga
cttacatccggctgacagtcgccacagcctgggccacgtagtccaggttgcgctggctcagtgcggctacgcagatgcgg
ccggtgccgacggcgtaaatcgcgaactcgtcgcgcaggcggtccatctgggtcttggtcaggcccgagtacgagaacat
gccggcctggcgctggatgaactcgaactccggtgcgccgagcgtggcgagtttttccaccagccccgcgcgcagggcgt
ggatgcgctcgcgcatttcggtgagctcctgctcccacacatcccgcaattccgggctggtcagcacgccggccaccagt
gcggcgccgtgcgtggacgggctggagtagatcgtacggatgatgcgcttgacctgcgactgcacggccttggcttcggc
cgcggtggccgagaccaccgacaacgcgcccacgcgctcgccatacagcgagaacgacttggagtaggagctggcgacca
cgtagctgtcgataccttcggcagcgagcagacgcaccgcgtgcgcatcggcctcgatgcccttgtcgaagccctggtag
gcgatgtcgacgaacgggaacaggttgcgttccttcaacaggccggcgacctgcttccattgctctttgctcaggtcggc
gccggtggggttgtggcagcaggcgtgcagcagcaccacggtgcccggttcgagcttggccagatcggcgagcatgccgt
cgaagttcaggccatggctggcggcatcgaaatacgtgtaatccaccacctcgaagccggccgcgccgaacaccgcgcga
tggttttcccagctggggttgctgatggcgatggtggaggtgggcagcagcttcttgagcaggtccgcgcccacgcgcaa
tgcgccgctgccgccgacggtctgcgaggtcgccacgcggccggccgccagcagcgccgactcggcgccgaacaacagct
cctgggtggctttgtcgtacgcggccaggccgtcgatgggcaaatagccgcgcggtttggtgtcctgcgcgagctgctgc
tcgatcttgtgcacggcgcgcaacagtgggatgcgcccgttttcgtcgtaatagatgccgacgcccagattgaccttatt
ggggcgactatcggcgttgtaggcctcggtcaggcccagaatggggtcgcctggaacctgttctacgtttgcaaagaagg
acacggcatgactcgctgaaggacgaaagagtgagggccgctgctgggccaaactacttcatcgtagcagcccatggccg
gcgtagcatgcttggttccgtacgcaacaatgcgctcacagtacgtaatgagggacactacgctcatgtccagactcacc
gtgttggccgccgcctgcggcctgttcgccacgagcgccacgccgcccgtgctggccgccgatccggcgccacccgcatc
cacaccgatccagcgcttgcccgccgtgcaggtggacgctgcgcgcgtgcgcggggtggacgacttcgatctgccggcct
cgttcaccgtggtgtcggccgacgacgacaaccgccgcggcgcgcaggtctccgagctgctggacggtatccccgggctg
gtggcgcgcgaccgccagaactatgcgcaggacacgcagctgtcgatccgcggcttcggcgcgcgctccaccttcggcgt
gcgcggcgtgaggttgctggtcgacggcattccggccagcatgcccgacggccagggccagctgtcgcacttcaacgtgc
tgggcgccgagcgggtggaagtgctgcgcgggccgttttcggcgttgtacggcaactcctccggcggcgtgctgcagctg
tggagcgccgacggcgccccaaacgacccgtggcggctgcgtgccacctatggcagcaacgccaccgtcgacgtgggcac
gcagttgctcggccagcagggcgcggtgcactacaacctggccgctaatcatttcgaaaccgatggcgtccgcgaccaca
gccgcgccaagcgcgactcggtcaatgccaagctcggcttcgatctggccgaaggcagccggctggacctggtgctcaat
tatctggacgcgccggatgcccaagacccgctcggcctcacccgcgcccagttcaatgccgacccggcgcacgccacttc
cgtggcgacccagttcaatacccgcaagtcggtgcgccagtcgcaggccggcgccatcttcacccagcaattcgacaacc
aggcactgcgcctgatggcctatgacggccagcgcagcgtggagcagttcctggcgattccgctggcggtgcagcgcaac
ccgctgcattcgggcggggtgatcgatctggacagcaattacgaaggtgccgacgcgcgctgggcctggcagggcgaagc
gctgggccggccgttgcagctgaccgtgggcaccaatgtcgaccgtcagcgccagcaccgcaccggttacgaaaacttcg
tcggcgacatactgggcgtcaagggcgcattgcgccgcaaccagcgcgatgaggtccagaacgtagaccagttcgcgcag
ctgtggtggcaatggagcgagcgctggtcggcgctgctgggcgtgcgccatagcgacgtgcgtttcgcgtcggacgacca
ctacaccgtcggccgcaaccccgacgacagcggccagcgcgagtattcggcgaccacgccggtggccggcatcgtgttcc
gcgccgacgaggatctgcgcttttacgcttcgctcggacgcggcttcgaaacgcctaccttcaacgaactgggttaccgc
agcgatggtggtgccggcctggcgctggacctgggtgcggcgacaagccgcaacgttgaggtcggcagcaagtggcgtgc
gcaaagcggcgcagcggtggagtttgcgttgttccgcgccgacaccgacgacgaactggcggtggccagcaacacgaatg
ggcgcagcacctaccgcaacatccgcgcgacgcggcgccagggcgcagagctcagctggcatcagccgattggcgccacc
cagcagctgcagctggcctacacctttgtcgatgccaccgtgcgcgatggctacctcacctgtgccagcagcggttgcgc
cacgcccacggtaccggtagccaacggtgcgcgcctgcccggcgtgccgcgtcagcagttgtttgcgcgttggcaatggc
agccggcgcagtggcgattcgccgccgaatcggtggcctccggcgccaccgtggtcaatgacttggccaccgagcgtgcg
cccggcgacgcgctggtcaatctggaagcctcccggcgctggaccaccacacttggtgcattgcgcaccttcgcacgcgt
cgacaacgtgttggaccgccagtacgtgggctcggtcatcgtcaacgatggcaacggccgctattacgagccaggaccgg
atcgtacctatacggtggggctgcagtgggattttggtgggtgagcaagcaccccacgcccgcacgccaccgcgcaccag
gcgctttgtaggagcaccccgggcgcgatgagagccggctcgataacgccaaaccaccacatcacgcgccacacatcgcc
gtcgctgccgccgcagatgtgctttcgtaggagcgccccccggcgcgacgaggctttcccgatcagaccgctccccacgc
cataccgcagcaccatgatcgtcatcgaccacgcccctgccgactggttccttctctgcgagggcgatcgctgttggctg
gatatcaacggctcgatctcggccaccggcgtctcgatcctgctattgaacgcaagcgagcgtgccctcgtgcaggcaga
cccgcatgccgcgtgcgcaacgtcagcgtcccaagttcaagcccggccacacgactacgccgcccgtgctggcagcgcgg
tagacggcaagcgcgtgcgtgcggcagtacgccaatggcgtgcgagaggaagtacggcggccggctagtgcgctacgcaa
acggtgattggcggtggggctaatcgctggattgccgccggtgcgctccagcatcgctctgcacttgccggacagcatcc
tgatcgagtccgagcaggtcggcagtgaggcctgatactgccgagcgggctgctagcctcagccacgcattgacggcatg
gagcacgacgatgatggtctggaagcaaacggtcattgtggcggcgatggcagccggcctgttggtcggcaacgcagcgt
gggcagaccacatggatatgtgcatcgtgcgtgacgatccggccggcaccccggccatcccacaaatccatgcgtggttg
caaccgcaagccaggcggatgacgcagcccaggcaaacatcgccgccagccgatgccgccgcgctgggcgccgtgcgcat
cagcaccgccatcttcgatcgaccgttgaacacgcgcgccgataccgcgagcaaggcggcccctctgccggcacgcggcc
agcagcgcgatgagatcaacatcgacgcgtgccatgccggccaacgcgatcgttgggtgtctgtctgggagcagcctggg
gccagcgcagcctggcagatgcgctctcaccggcagcacagggcgaccgattgccaggtgccatcggaagagcccacgac
ctctatgataaggtctgaacaacgaggcctgaaagggcgggatgtcgcatcgttccgaacagtagcgtttggatcttcgg
aatttcgccacttctggcgctttccgtgggaattccccggtttacaggcgcacgctctccatggcgtgtagtaactgctt
tcgcttcatccacagggttgacagcgcaaacaagctcagcacgtgtgccgtgttctcggccagtccgcgatagcggacct
tggtgtagccgaaccggcgcttgatcacccggaatggatgctccaccttcgcgcgcacgctggctttgacgtgttcccaa
cgctgttcccgagcacgctcgcggttgttgccgatggcttggatcgtcgagggcctggcggcgaagaaggatgctgcttt
gcagtcccgcagttcgtcgcgtttttctgcgccggtatagccgctgtcgccgaacacgcggtcttctttgccatgcagca
aggtgtgcgtcaccgtgacatcggcgacattggctgctgtgccatggacatggtgcgcccgcaaggaaaacgcatccacg
ccgatgtgcgccttcatcccgaaataccactgattgcgcttcctggtctgatgcatctcagtgtcgcgcgcgtgatgggc
gttcttggtcgaactgggcgcagcgatcagtctcgcatcgacaatcgtgccggaccgcaggctctggcccttgcgcgcca
gatgcgcgttgaccgcttccagcatccgcgcggcaagatcatgggtctccagcaggcggcgaacgttgagaatcgtgggc
tcgtcgggaatgtcgtccaagccgccgagctgggtaaaacgccgcaatgtcgctatctcgtgcagcgcttcttccattgc
cggatcgctcaacgcataccactgctgc
> 3:1-23947 + PXO35_assemblies/Xoo_PXO35_nanopore(Flye)_PacBio(Arrow).gb
gcgcctttctgcgcgccgcagccagcaacagatgatcatactttgatggatgcttggccccgctgtctggaacgtctcga
agctgaattcccgcccgaagatgtccacacctggttgaaacccctgcaagccgaagaccgcggcgacagcatcgtgctgt
acgccccgaatgccttcattgtcgaccaggtccgcgaacgctacctgccgcgcatccgcgagttgctggcgtattttgcc
ggcaatggcgaagtggcgctggccgtggggtcgcgtccacgtgcgcccgagccggctccggcacccgtcgcggcgaccat
tgcgccgcaggctgcgccgatcgcgccgttcgccggcaacctggattcgcattacaccttcgccaacttcgtggaaggcc
gcagcaaccagctgggtctggccgccgcgatccaggccgcgcagaagcccggcgaccgggcgcacaacccgttgctgttg
tacggcagcaccggcctgggcaagacccacctgatgttcgcggcgggcaatgcactgcggcaagccaaaccggctgccaa
ggtgatgtacctgcgttcggaacagttcttcagcgcgatgatccgggcgctgcaggacaaggcgatggatcagttcaagc
gccagttccagcagattgatgcgttgctgatcgacgacatccagttcttcgcgggcaaggaccgtacgcaggaagagttc
ttccacaccttcaacgcgctgttcgatggccgccagcagatcatcctgacctgcgaccgctacccgcgcgaagtggaggg
cctggagccgcggttgaagtcgcgcttggcctggggcttgtcggtcgcgatcgatccgccggatttcgaaacccgtgcag
ccatcgtgctggccaaggcacgcgagcgtggcgccgagattcccgacgacgtggcatttctgatcgccaagaagatgcgc
tccaacgtgcgcgacctggaaggcgcgctcaacacgctggtggcgcgcgccaacttcaccgggcgctcgatcacggtgga
attcgcccaggagacgctgcgcga-cctgttgcgcgcgcagcaacaggccatcggcatccccaacatccagaaaacagta
gccgactactacggcctgcagatgaaggatttgctctccaagcgccgcacgcgttcgctggcacgtccgcgccaggtggc
gatggcgctggccaaggagctcaccgaacacagcctgccggaaatcggcgatgccttcgccggccgcgaccacaccaccg
tgctgcatgcctgccggcagatccgcacgctgatggaggcagacggcaagctgcgcgaggactgggaaaagctgattcgc
aagctcagcgagtaggcctcggaccccaatcgtgtccgcgctggagaaaagcgtggaaacgttggggtcaaatgcgggag
aatctgtggataacgttgcgtggcggttcgatggaaaaactatccacaggttttgccaccagatcaggcacactagtccc
aagcgtttcaggcgctgaaatgtgtttggaaacaaacagttatggcggttatccgctgaaaacggccctaccatcaccac
caagcttttgatttattccataatcttttaaagcataggggcacggaaccacatgcgttttacactgcagcgcgaagcct
tcctcaaaccgttggcccaagtggtcaatgtggtcgaacgccgtcaaaccctgcctgttctggccaacttgctggtgcag
gtcaaggacggacaggtctcgttgaccggcacggatctggaagtcgaaatgatcgcgcgcacgatggcggaggacgtgca
agacggcgaaaccaccattcccgcccgcaagctattcgacatcctgcgcgccctgccggacggcagccgggtcaccattt
cgcagaccggtgacaaggtgacagttcaggccgggcgtagccgtttcacgctggcgacgctgcctgcgaacgacttcccg
tccgtggacgaagtcgaggcgaccgagcgcgtggtggtgcccgaggccgggctcaaagagctgatcgaacgcacggcgtt
tgcgatggcacagcaggatgttcgctactacctcaacggcctgctgttcgacctgcgcgacggtttgctgcgctgcgtgg
ccaccgacggccaccgtttggcgctatgcgagatggagcttgagaatgctggcggcgccaagcgtcagatcatcgtgccg
cgtaagggcgtgaccgagctgctgcgtttgctggaaggcgcagaccgtgaggtcgaattggaagtcggccgtagccatat
ccgcgtcaagcgtggcgatgtaaccttcacttccaagctgatcgacggccgcttcccggactacgaggcagtgattccga
ttggcgccgatcgcgaggtcaaggttgatcgtgaggcgctgcgtgcgtcgcttcagcgcgcggccatcctgtcgaacgaa
aagtaccgtggcgtgcgcgtggaagtatcgccaggccaattgaagatcagtgcgcacaacccagagcaagaagaagcgca
ggaagagattgaggccgacaccaaggtcgacgacctggcgattggcttcaacgtcaactatctgctcgatgcgttgtcgg
cattgcgcgatgagcacgtggtcatccagctgcgagacgcgaattcgtccgcgctggtgcgcgaggccagcagtgagaag
tcccgtcatgtggtgatgccgctgcgtctctgacgctttgttccacgtggaacacgagaagcccggcgaacgccgggctt
tttattggttgttgaaccgcttgctgtgtctgtttgggtaaccctgctagctgcgatcgcacaacgcgaggaattcggcg
cgctgggggcagcggttctagctgaagcggcaagcccgttgctcaggcgttggaacggcatcttcagcgcgatatttcag
gttactcagcggctgacgccgctggtgtcgcttttgacccactgcgccaggcgggctctcacacatataccgacgggggc
tccggattggcagccccttatccgatgacggcaagccgagtttttgggaatcgacctgctggatagaccccgcgcgcgac
cggtgtcgtggacgcgttctgcgcggaactcggggggatcctgaatacgtatcggtttatcggcgggcctgtgcaggtcc
cgacagagaggtgaatccagaggctgacacctgggccgactcaagttccaagtgcaacacttttctcgactgcagacccg
cgttttctgtcaaaacactggctcacgtaacttttgcacaatcaatggcctgccgggctgtccgtccatacgttgcgcta
acagcaggtctctcgaggtgttgcacttgactcttgagaccgccctggttttaacgcacaggcaacctcaccggctcacg
cgtggtcggctgagatggcgagttcatgcggaccctctcgaacgacaaagcgctacttctttcctgagcgcctcgctttg
gcatttatgagaccaagtcacttttgttgattccggttgaatcatcacttgagccctgaaactgaacggttttagttgaa
aggcagagcaagaccaattgccattacgcctagctgaaaggtttgcagacatctgattggcttttctgagcctgtttccg
acttatgcacatcacgcgttgcttttaaaactacaaataccttaagagcttggaggtgatggtaggggcagatttcaccg
caaagtagatcaggttgttgtttttaaagtcatttatggcctcgaaagcccgtgtttatcgacctatttgtcagcctaca
agctgtggataaggtgacattgggcgcagagccttggttttatccacacgttatcccctgcctgtccgagaccgtccgtt
tgcatgtctgcgcgggtttcatgccgatcacgtatcctttgagccgaccggcatgccggattacacgccagagcacaccg
atcaatgcatgtaatgcggttgtccattcatcggcttcgtcggttccagaccgtcgagctacatccggccagtgcattga
atctgctcaccggcgacaacggtgcaggcaagaccagcgtgctcgaggcgctgcacctgatggcatatggccgcagcttc
cgtggccgcgtccgtgacggcctgatccaacaaggcgcgaacgaccttgaagtcttcgtggaatggaaagaaggcggcag
tgctgcaggcgagcggacacgtcgcgccggcctacgtcatagcggccaggaatggacggggcgtctggatggcgaagacg
ttgcacagttggggtctttgtgtgctgcgttggccgtggtgacctttgagcccggcagccacgtgttgatcagcggcggt
ggtgaacctcgccgtcgcttcctggactgggggctgttccacgtggaacccgacttcctcgccttgtggcgtcgctacgt
gcgcgcgctcaaacagcgcaatgcgttgctcaaacaaggcgcgcagccgcgcatgctggatgcctgggatcatgaactcg
ccgaatccggggaaacgctgacatcccggcgcatgcgctacctggaacgcctgcaggaccggctgattccggtggcagac
gtgatcgcaccgtcgcttgggctgtccgcgttgacgttcgccccaggctggaaacgccacgaggtctcgcttgccgatgc
ccttttgttagcccgcgatcgcgaccgccagaacggttacacctcgcaaggcccacaccgcgcggattggatgcctcact
tcgacgtgctccctggcaaagatgcactttctcgcgggcaagccaagctcactgccctcgcctgcctccttgcacaagca
gaagactttgcgttcgagcgaagcgaatggccggtgatcgcgctggacgacctgggttcggagctggaccggcaccacca
ggcgcgcgtcctgcaccggctggtctcggcgccagcgcagatgctgatcaccgcgaccgagatcccgcccgggctcgcgg
acgccggtgcgctattgcaccggttccacgtggaacacggtcaggtcgcactgcaagccccctcggactgagctcaacgg
cccgggtaggccgactggtataatttgcttcgctatcccccctttttccacggtgcgaagcggctgcggccgtctttgcc
tgtgttgtggagccaacggcacgcgcatgaccgacgaacaaaacaccccgccaacacccaacggcacttacgactccagc
aagatcaccgtgctgcgtggcctggaagccgtccgcaagcgccccggcatgtacatcggcgatgtccatgacggtaccgg
cctgcatcacatggtgttcgaggtggtcgacaactcggtcgacgaagccctggccgggcatgccgacgacatcgtagcga
aaatcctggtcgatggctcggtggcggtgtcagacaacggacgcggcgtgccggtcgacattcacaaggaagaaggcgtg
tccgcggccgaggtgatcctcaccgtgctgcatgccggcggcaagttcgacgacaacagctacaaggtctccggcggcct
gcatggcgtgggcgtttcggtggtcaacgcgctgtccgagcacctgtggctggacatctggcgcgatggtttccactacc
agcaggaatatgcgctgggcgagccgcagtacccgctcaagcagctggaagcatcgaccaagcgcggcaccacgctgcgc
ttcaagccgtccgcggccatcttcagtgacgtcgagttccactacgacatcctggcgcggcgcctgcgtgagctgtcgtt
cctcaattccggcgtcaagatcaccctgatcgacgagcgtggcgaaggccgtcgcgacgatttccattacgaaggcggca
tccgcagcttcgtggagcatcttgcccagctgaagtcgccgctgcacccgaacgtgatctcggtgaccggcgagcacaat
ggcattgtggtggacgtggccctgcagtggaccgacgcctaccaggaaaccatgtactgcttcaccaacaacatcccgca
gaaggatggcggcacccacttggccggcttccgcgccgcgctgacgcgcgtgctgggcacctacatcgagcagaacggca
tcgccaagcaggccaaggttgcgctgaccggtgacgacatgcgcgaaggcatgatcgcagtgctgtcggtcaaagtgccc
gaccccagcttctcctcgcagaccaaggaaaagctggtcagctcggacgtgcgcccggcggtggaaaacgccttcggtgc
gcgcttgcaggagttcctgcaagagaacccgaacgaagccaaggccatcactggcaagatcgtcgatgccgcgcgtgcgc
gcgaagccgcgcgcaaggcgcgcgacctcacccgccgcaagggcgcgctggatatcgccggcctgccgggcaagctggcc
gactgccaggaaaaagatccggcgctgtccgaactcttcattgtcgagggtgactcggcaggtggctcggccaagcaggg
acgcaaccgcaagaaccaggcggtgctgccgttgcgcggcaagatcctcaacgtggaacgtgcgcgcttcgaccgcatgc
tggcgtcggaccaggtcggcacgctgatcaccgcactgggcaccggcatcggccgcgacgagtacaacccggacaaactg
cgctaccaccgcatcatcctgatgaccgacgccgacgtcgacggctcgcacatccgtaccctgttgctgaccttcttcta
ccggcagatgccggagctgatcgagcggggctacatctacatcggcctgccgccgctgtacaagctcaagcagggcaaga
gcgagctgtatctgaaggacgatgcagcgctcaacgcctacctggccagcaatgcggtcgaaggtgcggcgctgattccg
gccaccgacgagccgccgatcaccggcgaagcgctggaaaaactgctgctgctgttcaccagcgccaacgaagcgattgc
gcgcaccgcgcaccgctacgacccggctttgctgaccgcattgatcgacctgccgccgctggatgtggaaacactgcagg
ccgaaggcaatcagcatccggccctggatgcgctgcaggcagtgctcaatcgcggtaccctgggcacagcgcgctaccag
ttgcgcttcgacccggccaccgagaacgcgcctgccacgctggtggcgatccgccgtcatatgggcgaagaattcaccca
ggtgctgccgatgggggcgttcgaaagcggcgagctgcgtccgctgcgtgaggtatcgctggccctgcatgatctggtgc
gcgagggcgcgcagatcgtgcgcggcaacaagagccactcgatcaccagcttcgcgcaggcgcacgcctggctgctggac
gaggccaagaagggtcgccaggtccagcgcttcaagggcctgggcgaaatgaacgccgagcagctctgggaaaccaccgt
caaccccgacacccgtcgcctgttgcaggtgcggatcgaggatgcggtggccgccgaccagatcttcagcaccctgatgg
gcgatgtggtcgaaccacgccgcgacttcatcgaggacaacgcgctgaaggtgtccaacctggatatttgagccaccagt
cccgaccagcacatcgctatcgcggcgtgctggtcggtgcggtgttcgcaggacgacgatgagcacagatcttccaccgc
ccccggcaccgcgctcggttgccggcaagccgccgctgctgcccgtgctcgtggggttttgggtcgatgtgctgatcgcc
gccggcctgttgctgagcttgagtgtggccggctttgcgctgtggggcgcggtgcgtggcttcagtcatgtgcaggcggc
caaggcgcaaggcctgacgccctcgccttccgaagtcatggccgccatcggccaacccggtgtgctggtgcagctggtca
ccgcgctggtcagcacagccacgccggcgttgctgttgtactactggcgtcgtcgcgtcactgctgcagaacaaaccgcc
tcgcgggctgccgcgcgccgcgcctccacttggggctggactgcgctgatcgccgctgccgtgtttttgcttagcaatct
ggttagcgtgacggctacggcgctgggtatcaaaccggtgccgaccaacctgccgttaatggaagaagcgctccaccaat
ggccgctggcattgacgctgtttgccgtggtgatcgcgccggcctacgaggagctgctgttccgccgcgtgctgtttggg
cgcctgctcagtgccggccgtccatggctgggtgtcgtgctgagtggggcaattttcgccctggtgcatgaagtgcccgg
tatcagcggaaacggccctgctgccatcgcccagctgtggctggtgtacggcagcatgggcgcggcgttcgcgtggctgt
attggcgcaccggcaccttgtgggcatcgattgctgcgcatggcatcaataacgccaccgcgctggcggcgttgtacttt
tccgggcttggttgagccgactagcggctacctgcgactgtcctgccgcagtggcgccgcggtacctgaccacagaattg
acccgcacgctcggcgtcccaatccctaccgagcgcatgcgcctcggcggcgcatggggccgtttgacgaaatgttcaga
cgagcctgccaaaatggcccaagggttctaggggcgatcgcatgaaagccaagctgttgactgtttttgccgtgcttgca
ctcacggcatgtgccaccacaacgtcgccaaccggccgccgacaggtggtgggtggcgtgtcgcaacagcaactggacca
gttgggcgcgcaatctttcgcgcagaccaaggccaaggaaaaagtcagtaccgacgtcaggcagaacgcctacgtgcagt
gcgtcgtcaattcgctggtggcgcaactgccgccacaatggcgcgaaaccaagtgggaaaccgcgctgttcgtcgatgac
gaagccaatgccttcgccttgcccggcggcaaagtcggtgtgaataccggcatctttacggtcgccaagacccaggatca
gctcgccgccgtgctcgggcacgagatcgggcacgtgatctcgcgtcaccacgaagaacgcattactcgccacctcggcg
cgcagaccggcctgggcatcatcggcgcgcttgccggtgccgcctatggcgacggggtggccagtgcggtcaatcaggtt
ggcggtatgaccgcccagacagtgttcctgctgcccggctcgcgggcccaggaaagcgaagccgatgtggtcggccaacg
tctgatggcccaggccgggttcgatccggcgcaggcggtcacgctgtggcaaaacatgatggccgtcagcggcaatcgcc
aaccccagtggttgtcgacccaccccgatcctgccaaccgcatccgcgagctgcagaccgacgttggccagctcgaacct
gtctaccagcaagccaagcaggccgggcgcgtgccgcgttgcggctagagccgctaacggcacctgcgcggcctttgtcg
atcagtgcgcttgctgaccgggattcaacgcctgcctcattacattgctggcgcaggcgctgcgaccggtgactgcctgt
tagctgcgctaagacgttggttccacgttcccgttcgtcgcaacactacatggaaaccgttttcgggaactgagactttc
tgctaagtttcccggctgagatttttcgtacagcgcctattccgcttttcgtaccgcccgacggcggatcgtccaaggtg
aaacatgaaactgctcaaccgcaagcaagccctgttgtccctgttcattgccgcgtcgctgggtggggctgtcgtcaccg
atgcggtcgcgcagtcggaccgttcttccgaacgcgccagccgcaaatccaaaagcggcaaggccgaggagctgtacccg
cagtcgacccgtcaggcaccgacgatcaagccgtcctcgaagttgagcagcaagctgcagaagctgatcgaaaccttcaa
caagggcgaggactatccgggcgtgcgctcccaggccgatgagatcctggccaatagcgctgccaatgcagcggacaagg
cgctggccgcgcagctcgctgcacaggccgcctacaacctggacgacactgccgctgccaagaagtatctgcagcaggcc
atcggtctgaacgcgctggacaacaacggccagttccagtcgatgctgatgctggcccagttgcagctgcaggacaacca
gcaggccgaaggtctggccacgctggacaagtatctggaagagagcaagtcgcagcgtccggaagatctgatcctcaagg
gccaggcgctgtaccaggccgaacgctacaaggaagcgattccggtgctgaagcaggccattgccgcttcgccccagccc
aaggacacctggaaccagctgctgatggcgtcttacgccgaagccggccagaccggtgaggccgtcgcagccgccgaggc
actcgccgccaagacgccgaacgacaagaaagcccagctcaacctggccagcatgtacatgcaggccgaccagatggaca
aggccgccgccgtgatggacaagctgcgtgctgccgggcagttgaccgaagaaaaggaatacaagcagttgtattccatc
tacgccaacaccgaaaacaaagaaaaggacgtcatcgccgtcatcaatgagggtatgcaaaaaggcatcctcaagcccga
ttatcagacatacctcgcgctggcacagtcttattactacagcgacaacgtgccgaaggcgatcgaaaactggcagaagg
ccgcaccgctttccaaggatggcgagacgtatttgaatctggccaaggcgctgcactcggaaggtcgcatcccggaggcc
aagcaggccgcacagcaggcgatcgccaagggcgttaaaaaacccgaagaagccaagaagatcatcaacctgaagtaaaa
aagaaaataaacccccgaaatccctgtgtttttagtggttacaggactcgggattggtataagcttgggggttgatgcgg
tgtcaaagccgtccaaaaacctggggatcatcacagtgatccggggcccccactgaaagagccattggcgcatgacggaa
caactcgttatccacaggcatgactacgatgccgggaaccagggtctgagctgggcccgcattatcggcattgcttttgt
aattgctttgcacctcactgcactgatgatgttgctgatccctgcagtggcgccgaaggctccggcagagaaggagcgca
ccaccatggttaccttggtggatgcaccgcctcctcccccgccgccgccgccgccgccgcccccggaagacaagccgccg
ccgccggtcaagaatctgtcgccgccgaagccgtcaccggttccgccgccgccggaagctccggtggtcgacgttcccga
accgcgtccgagcgatatcgtcacgccgccgagcccgccgacccccccggctcagcccagcgacattggcgccagcgtcg
atatctcgtccaagaacatgaacccgccgaaatacccgccggcagccttccgtgccggtgtccaaggtgaggtcatcctg
atcgtggatgtggacgccaacggcaacgtgaccaatgtgtcggtcgaaaagtccagccgcaaccgcgaccttgaccgtgc
tgcgatggacgcagcacgcaagtggaagttcaacgcctccactgtcaacgggcagaaagctgccggacgtgcccgcgtcc
cggtcaactttgctctgaactgatccacgggccggctacggtcggcccaggatcctgtcttcctttcgctccacccttca
tcaccacacacaacaaaggtaagcgtcatgctgcaggaattctttatcgccgccgctgcagggggctccaatccgtcggc
cgctctgtcgcagatgggcttcgagcacttgatcaccgaaatgacctccagccccggcgacttcgccgtgtcttgggtcg
tgctgatcaccctgatctccatgtccgctgcctcctggtactggactgtcatcaacatcttccgcgccacccgtctgaag
ggcgcggctgaccgcgtcactaccgcgttctgggatgccccaaatgcacaggacgccatccgcgccatggaagagcagcc
ggcttccgagccgttttccaagatcgcgctggacgcagcccaggctgctgcgcaccaccagcgcgccgaaggcagcaccg
gtggcctgggcgagagcctgagccgttcggagttcgtcgaccgcgctctgcgccaggccgtgacccgcgaaagcaccaag
ctgcagtcgggcatgaccctgctggcgaccgtcggtgcaaccgcgccgttcgttggtctgctcggtaccgtgtggggcat
ctacggtgcgctgatcaagatcggtgcaaccggttcggcctccatcgacgccgttgccggcccggtgggtgaagcgctga
tcatgaccgcaatcggtctgttcgtcgcgatcccggccgtgttcgcgttcaacttcttctccaaggtcaacagctcggtg
atcgccaagttcgacaccttcgcccacgacctgcacgacttcttcgccaccggttcgcgcgttcgctaatccggttgtaa
agaacgacttcgcaacgatttagacggagcccgttatggccttcagtagtggaaacagcggtggcccgatggccgacatc
aatgtgacgcccctcgtggacgtcatgctggtgctgctgatcatcttcatcattacggcgccgctgatgtctcataaggt
caaggtggagctgccgcaggccaacttgatccagaaggaagatgcggagaaacgcgccgcgccgatcactctggccgtca
aggaagatgggtcgctgtactggaacgacgagccgatttccaaggaagccttggagtcgcgcctgtccaccgcagcacag
cagaccccgcagccgccgctcaatttgcgtggcgaccgcacgaccaagatgcgtacgatcaacgagatcaccaagatcgc
gcagggtcagggcatgctggacgtcggtttcgttgcaaccaaagtgaaggggcagtaagccatggcatttagtactggtg
gaagccgtggaccgatggccgacatcaacgtcacgcccctcgtggacgtgatgctggtgctgctgatcatcttcatcgtc
accgcgccgatcatgacctacccgatcgccgtggatctgccgcagcgggtgctcaacccgccaccgcagacgaccgaacc
gccgccgccgatcgacttgcgtatcgacgccagcaaccaggtgtcctggaacaacagcccgaccccggtcgatcagttgc
agcagaagatggaagaagtggtgcaggccgatccgaccaatcagccggaactgcgcattgatgcaaatccagatgcggag
tacgaagtgatggccaaggtgttggccgctgcgaagaacgcgcagatgaagaaaatcggcttcatgcagcagtaaaaacg
tatctgcaagaccgcaacacaacagtcatgacgcgactgcaacgccaccggaaacggtggcgtttttttatgtctgttgt
gtgcgtcttgatgcttgtaaacccgcctgtggcgtagcgatggcgatccgattgcgctgtagcgattgagcgcgagcgac
agctgctgtaaagcgctgacctgattcgctcagatggcgcagcagatgcagacgcagtgatcggacgcgcgcaataaccg
ctcgcctgcgtgcatgaagtatgcgcaggctgtttcgttactgcatgaactcaagcgccaacttggctgcctcgcagaat
gtcgacgtacgcgcgcaccgtcgcctccaatccttggtacaaggcttcgctgatcagagcgtggccgatggagacttcga
gcacacccggcaccgcggcgagaaaatcgccgagattggcttgcgataaatcgtgtccggcattgatgcccaggcctgcg
gcactggcgcgccgcccggcatcggcgaacagcgccaaagcggtatccgtctgcccgctggcatgcgcgtgggcatacgg
gccggtgtacaactcgacgcgatctgcgcccagtgcggcagcgccggcgatgtccgggttgccggcatccacgaacaggc
tgacacggctgccaaccgccttgaacgcggcgatcagctcggcaagttgcgtggtgtcctgtgcaaaatcaaagccgtgg
tcggaggtcagttgcccgtcgccatccggtaccagcgtgatctgctctgggcgtgtggcccggcacaattccagcaaccc
cggatagcccgcgcgtggcggcgcgaatgggttgccttcgatattgaattccaccgcatgctcacgcgtcaacgcactca
acgccagcacgtcgccggcacggatatgccgctggtccgggcgcggatgcacggtgatgccgtgcgcaccggcggcaatg
caggtgcgtgcggcctgcagcacatccggatcggtgccgccgcgcgaattgcgcagcaccgcgatcttgttgacgttgac
gctgagttgggtggtcatccggtcgccgtcaggcctgcggctcgctgtcgcgtgcagcggccagcgcggccgacttgcgt
gcttctgccagttcgcgcaggcggcgcagctcggccggatcgatcatgctgcgggtatcgcgttgggtgtcgtccatgcg
cgaggcgaaccagccgcgcgtccacagcagcagtagcagcaacgccaccagcagcgaaactaccagcaaccacacgtgcg
gcgtgctgaaggccagcaccagcgcacccagtgccataagcagaaatagccagtgcatgatgagctccccgttgaatggc
ggcagtgtagcgtcgggcacggtacggttccacgtgggcgccgcgccgttggtcagagcagcggcgacaacagccgtgcg
aacgcttccggcaggcgtgaacgccataacggccgatgccgcacgaagcgcacctcctgggcctgtgccatgtccgtgcc
gatcagcccggccatctctgccgccaccgcctggtcgcggaacagcatcgacaattcgaaattgagccggaagctgcggc
tgtcgaaattggcgctgccgacgatgcagacatcgtcgtcggccagcagcgccttggtgtgcagcatgcgtgggccgtat
tcgtagatgcgcacgccggcttccagcagctcgtcgaaatacgagcgtgccgcataggtgaccaggcgcgaatcgctcac
ccgcggcaccagcaggcgcacgtccaacccgcccagcgcggccgaggtcagcgccatgcgcgcggcttcgccgggcacga
aatacggggtgaccagccatacccggtgcttggcttcgtggatggctgcgaccatcagccggtgaatcgcttcccaggac
gaatccggcccggacaccagcacctgcgcctctacggtgccttgtgcgcgggtgggcacaccgtcgggccacagctgctg
gccgtggaaggccgcgcggccctggccagtggcatacagccagtcttccaggaacaccagctgcaggctgcgcaccacat
ggccctgcaagcgcacgtgcagatcgcgataggcatcttgacgcacctgctcgttttcgtcgtcggtgacgttgatgccg
ccggtgaagccgacccggccatcgatgacgatcaccttgcggtgggtgcgcaggttcaaccacggccgcttgaacggctt
gagcaattgcgagggatggaaccaggcggtttccaccccggcctcgcgcagcgtgcgcagggcgcgtcgggtcattgccg
atgagccgatcgcatccatcagcagccgcaccttgaccccggcgcgggcacgttccatcagcgcagcgcagatcgcggtg
ccgctatggtcgggctggaagatgtagtactccagatggatatggtcgcgcgcaccgcgcatggcctcgatgatggcggc
gtacgtcgccgcgccatccaccagccagtgcacttcggtggcgctgctgggcgccagcccggtggtggattgggcgattt
tggccagctcggtgcagtcggcatccggcgggcagacgctgctgtagctttccatgcccgagcgcgagcgcccgcgccgc
agccgctgccgtttgaccttttgcgggcccagccagtagtagatcaacagcccaaggtacggcagcgccgccagcgacag
cacccagctcagcgtggccaccggttcgcgcttctgcagcacgatccagcccgcgatccacagcaggtacagcacatagg
cggcgagaaggagcgcttcgatgtggggaatggtggccagccactcccacgcgccctgagcaaatgcgagcatgcgccga
ttctacgagccgccgcagcggtctgaccggcgcctggactgccgcagtgctgctcgagctccgatgaacgcgcgtgactg
ttcgcaggatgcacggacatcacaatctaatgcgatcaagctcgaccttcgcaaataacgcctggattgaggtttgacgg
cagccatgaaggcagtgacacttgtgcagcaggggatcgaaacggagcgtttgatgatgaagatgatcgcaatgttcagc
agcttggtgctcttgggatttgtcggaaacgccactgcatcggtgatcgcgccacaggcgctccatacctctacacagtc
aatactgtaaacggccccgtctcggtggcaccacccggaattcaagagcagcccgtgtctcaagcggatgccgaccaatt
cgccatctactcgtcggtgtatcggagcgatggaaatattggcacgctcaacgtaaagaaagatcgacttggcgaatgga
actgttgcaccgagttcggtcagccgaatggttgaggtggcgtccgacgagtcgtctgccttcgccagcgtctttgacgt
acgccgggaaggtgcgacccgtcagcacgtcatccactggtaaaaaaaccgctgctgtcgctacatcgaacctgcagccc
tacgccttatccgcatccaggtgataccgcgtcgccgcggccacttcgtttttcgagcccaggaacaccggcacgcgctg
gtgcagctgtgttggttggatgtcgagaatgcgttcgcgcccggtggtggcggcaccgccggcctgttccaccagcatgc
tcatcgggttggcttcgtacatcaggcgcagcttgcccggcttggatgggtccttcttgtcccaggggtagatgaagatg
ccgccgcgggtgaggatgcggtgcacgtcggccaccatgctggcgatccagcgcatgttgaagtccttgccgcgcgcccc
gtccttgccggccagcaagtcgcccacataggcctgcatcgccggttcccagtggcgttggttggacatgttgatggcgt
attcggcggtctcgtcgggcacgcgcatgttggcttgggtcagcaggaagctgccttcctcgcgctccagggtgaaggcg
tgggtgccgtggccgagcgtgagcacgagcatcgtgctggggccgtagatgcagtagccggcggcaacctgctgggtgcc
aggctgcaggaagtgctcgtcgccgggcttctcggtgcccttgggcgcgcgcagcaccgagaagatggtgcccaccgaga
cgttgacgtcgatgttggagctgccgtccagcggatcgaacagcagcaggaaatcgccgctggggtactgttcgggcacc
ggctggctgtgatccatttcttcggacgcgcaggcggccagatggccgccccaggcattggcttcgagcaggatgtcgtt
gctgagcacgtcgagcttcttctgcgcctcgccctgcacgttgccggtgccggcatcgccgagcacgccgcccagggcgc
ccttgctcacagcaatcgaaatgcgcttgcaggcgcgcgaaacgatagtgatcagctggcgcaattccgcatcgatacgg
ccggcgtgttgctcttcgatcaggaagcgagtcagcgagggacgcgacatgggaacgggcagcctgtataggaggtgagc
cgccattgtcgccattgcgccgttagatttcgatcactcgatgcgcgttttgcatcgccggtgatcgaatgtgtgcggat
ggcgcgtgcgctgagcacgtgtcacgtccgccaatcggcatcgaatacgcgctgcacggtcggggccaggagaccaacag
cgagcacaaaaaaaccgggaggcttgcgcgctcccggcttggtaacgtcggccgatatagccgatgacagcgagcccgga
cttacatccggctgacagtcgccacagcctgggccacgtagtccaggttgcgctggctcagtgcggctacgcagatgcgg
ccggtgccgacggcgtaaatcgcgaactcgtcgcgcaggcggtccatctgggtcttggtcaggcccgagtacgagaacat
gccggcctggcgctggatgaactcgaactccggtgcgccgagcgtggcgagtttttccaccagccccgcgcgcagggcgt
ggatgcgctcgcgcatttcggtgagctcctgctcccacacatcccgcaattccgggctggtcagcacgccggccaccagt
gcggcgccgtgcgtggacgggctggagtagatcgtacggatgatgcgcttgacctgcgactgcacggccttggcttcggc
cgcggtggccgagaccaccgacaacgcgcccacgcgctcgccatacagcgagaacgacttggagtaggagctggcgacca
cgtagctgtcgataccttcggcagcgagcagacgcaccgcgtgcgcatcggcctcgatgcccttgtcgaagccctggtag
gcgatgtcgacgaacgggaacaggttgcgttccttcaacaggccggcgacctgcttccattgctctttgctcaggtcggc
gccggtggggttgtggcagcaggcgtgcagcagcaccacggtgcccggttcgagcttggccagatcggcgagcatgccgt
cgaagttcaggccatggctggcggcatcgaaatacgtgtaatccaccacctcgaagccggccgcgccgaacaccgcgcga
tggttttcccagctggggttgctgatggcgatggtggaggtgggcagcagcttcttgagcaggtccgcgcccacgcgcaa
tgcgccgctgccgccgacggtctgcgaggtcgccacgcggccggccgccagcagcgccgactcggcgccgaacaacagct
cctgggtggctttgtcgtacgcggccaggccgtcgatgggcaaatagccgcgcggtttggtgtcctgcgcgagctgctgc
tcgatcttgtgcacggcgcgcaacagtgggatgcgcccgttttcgtcgtaatagatgccgacgcccagattgaccttatt
ggggcgactatcggcgttgtaggcctcggtcaggcccagaatggggtcgcctggaacctgttctacgtttgcaaagaagg
acacggcatgactcgctgaaggacgaaagagtgagggccgctgctgggccaaactacttcatcgtagcagcccatggccg
gcgtagcatgcttggttccgtacgcaacaatgcgctcacagtacgtaatgagggacactacgctcatgtccagactcacc
gtgttggccgccgcctgcggcctgttcgccacgagcgccacgccgcccgtgctggccgccgatccggcgccacccgcatc
cacaccgatccagcgcttgcccgccgtgcaggtggacgctgcgcgcgtgcgcggggtggacgacttcgatctgccggcct
cgttcaccgtggtgtcggccgacgacgacaaccgccgcggcgcgcaggtctccgagctgctggacggtatccccgggctg
gtggcgcgcgaccgccagaactatgcgcaggacacgcagctgtcgatccgcggcttcggcgcgcgctccaccttcggcgt
gcgcggcgtgaggttgctggtcgacggcattccggccagcatgcccgacggccagggccagctgtcgcacttcaacgtgc
tgggcgccgagcgggtggaagtgctgcgcgggccgttttcggcgttgtacggcaactcctccggcggcgtgctgcagctg
tggagcgccgacggcgccccaaacgacccgtggcggctgcgtgccacctatggcagcaacgccaccgtcgacgtgggcac
gcagttgctcggccagcagggcgcggtgcactacaacctggccgctaatcatttcgaaaccgatggcgtccgcgaccaca
gccgcgccaagcgcgactcggtcaatgccaagctcggcttcgatctggccgaaggcagccggctggacctggtgctcaat
tatctggacgcgccggatgcccaagacccgctcggcctcacccgcgcccagttcaatgccgacccggcgcacgccacttc
cgtggcgacccagttcaatacccgcaagtcggtgcgccagtcgcaggccggcgccatcttcacccagcaattcgacaacc
aggcactgcgcctgatggcctatgacggccagcgcagcgtggagcagttcctggcgattccgctggcggtgcagcgcaac
ccgctgcattcgggcggggtgatcgatctggacagcaattacgaaggtgccgacgcgcgctgggcctggcagggcgaagc
gctgggccggccgttgcagctgaccgtgggcaccaatgtcgaccgtcagcgccagcaccgcaccggttacgaaaacttcg
tcggcgacatactgggcgtcaagggcgcattgcgccgcaaccagcgcgatgaggtccagaacgtagaccagttcgcgcag
ctgtggtggcaatggagcgagcgctggtcggcgctgctgggcgtgcgccatagcgacgtgcgtttcgcgtcggacgacca
ctacaccgtcggccgcaaccccgacgacagcggccagcgcgagtattcggcgaccacgccggtggccggcatcgtgttcc
gcgccgacgaggatctgcgcttttacgcttcgctcggacgcggcttcgaaacgcctaccttcaacgaactgggttaccgc
agcgatggtggtgccggcctggcgctggacctgggtgcggcgacaagccgcaacgttgaggtcggcagcaagtggcgtgc
gcaaagcggcgcagcggtggagtttgcgttgttccgcgccgacaccgacgacgaactggcggtggccagcaacacgaatg
ggcgcagcacctaccgcaacatccgcgcgacgcggcgccagggcgcagagctcagctggcatcagccgattggcgccacc
cagcagctgcagctggcctacacctttgtcgatgccaccgtgcgcgatggctacctcacctgtgccagcagcggttgcgc
cacgcccacggtaccggtagccaacggtgcgcgcctgcccggcgtgccgcgtcagcagttgtttgcgcgttggcaatggc
agccggcgcagtggcgattcgccgccgaatcggtggcctccggcgccaccgtggtcaatgacttggccaccgagcgtgcg
cccggcgacgcgctggtcaatctggaagcctcccggcgctggaccaccacacttggtgcattgcgcaccttcgcacgcgt
cgacaacgtgttggaccgccagtacgtgggctcggtcatcgtcaacgatggcaacggccgctattacgagccaggaccgg
atcgtacctatacggtggggctgcagtgggattttggtgggtgagcaagcaccccacgcccgcacgccaccgcgcaccag
gcgctttgtaggagcaccccgggcgcgatgagagccggctcgataacgccaaaccaccacatcacgcgccacacatcgcc
gtcgctgccgccgcagatgtgctttcgtaggagcgccccccggcgcgacgaggctttcccgatcagaccgctccccacgc
cataccgcagcaccatgatcgtcatcgaccacgcccctgccgactggttccttctctgcgagggcgatcgctgttggctg
gatatcaacggctcgatctcggccaccggcgtctcgatcctgctattgaacgcaagcgagcgtgccctcgtgcaggcaga
cccgcatgccgcgtgcgcaacgtcagcgtcccaagttcaagcccggccacacgactacgccgcccgtgctggcagcgcgg
tagacggcaagcgcgtgcgtgcggcagtacgccaatggcgtgcgagaggaagtacggcggccggctagtgcgctacgcaa
acggtgattggcggtggggctaatcgctggattgccgccggtgcgctccagcatcgctctgcacttgccggacagcatcc
tgatcgagtccgagcaggtcggcagtgaggcctgatactgccgagcgggctgctagcctcagccacgcattgacggcatg
gagcacgacgatgatggtctggaagcaaacggtcattgtggcggcgatggcagccggcctgttggtcggcaacgcagcgt
gggcagaccacatggatatgtgcatcgtgcgtgacgatccggccggcaccccggccatcccacaaatccatgcgtggttg
caaccgcaagccaggcggatgacgcagcccaggcaaacatcgccgccagccgatgccgccgcgctgggcgccgtgcgcat
cagcaccgccatcttcgatcgaccgttgaacacgcgcgccgataccgcgagcaaggcggcccctctgccggcacgcggcc
agcagcgcgatgagatcaacatcgacgcgtgccatgccggccaacgcgatcgttgggtgtctgtctgggagcagcctggg
gccagcgcagcctggcagatgcgctctcaccggcagcacagggcgaccgattgccaggtgccatcggaagagcccacgac
ctctatgataaggtctgaacaacgaggcctgaaagggcgggatgtcgcatcgttccgaacagtagcgtttggatcttcgg
aatttcgccacttctggcgctttccgtgggaattccccggtttacaggcgcacgctctccatggcgtgtagtaactgctt
tcgcttcatccacagggttgacagcgcaaacaagctcagcacgtgtgccgtgttctcggccagtccgcgatagcggacct
tggtgtagccgaaccggcgcttgatcacccggaatggatgctccaccttcgcgcgcacgctggctttgacgtgttcccaa
cgctgttcccgagcacgctcgcggttgttgccgatggcttggatcgtcgagggcctggcggcgaagaaggatgctgcttt
gcagtcccgcagttcgtcgcgtttttctgcgccggtatagccgctgtcgccgaacacgcggtcttctttgccatgcagca
aggtgtgcgtcaccgtgacatcggcgacattggctgctgtgccatggacatggtgcgcccgcaaggaaaacgcatccacg
ccgatgtgcgccttcatcccgaaataccactgattgcgcttcctggtctgatgcatctcagtgtcgcgcgcgtgatgggc
gttcttggtcgaactgggcgcagcgatcagtctcgcatcgacaatcgtgccggaccgcaggctctggcccttgcgcgcca
gatgcgcgttgaccgcttccagcatccgcgcggcaagatcatgggtctccagcaggcggcgaacgttgagaatcgtgggc
tcgtcgggaatgtcgtccaagccgccgagctgggtaaaacgccgcaatgtcgctatctcgtgcagcgcttcttccattgc
cggatcgctcaacgcataccactgctgc
> 4:2-23902 + PXO35_assemblies/Xoo_PXO35_hybrid_illumina_nanopore(Unicycler).gb
----------------------------------------------tggatgcttggccccgctgtctggaacgtctcga
agctgaattcccgcccgaagatgtccacacctggttgaaacccctgcaagccgaagaccgcggcgacagcatcgtgctgt
acgccccgaatgccttcattgtcgaccaggtccgcgaacgctacctgccgcgcatccgcgagttgctggcgtattttgcc
ggcaatggcgaagtggcgctggccgtggggtcgcgtccacgtgcgcccgagccggctccggcacccgtcgcggcgaccat
tgcgccgcaggctgcgccgatcgcgccgttcgccggcaacctggattcgcattacaccttcgccaacttcgtggaaggcc
gcagcaaccagctgggtctggccgccgcgatccaggccgcgcagaagcccggcgaccgggcgcacaacccgttgctgttg
tacggcagcaccggcctgggcaagacccacctgatgttcgcggcgggcaatgcactgcggcaagccaaaccggctgccaa
ggtgatgtacctgcgttcggaacagttcttcagcgcgatgatccgggcgctgcaggacaaggcgatggatcagttcaagc
gccagttccagcagattgatgcgttgctgatcgacgacatccagttcttcgcgggcaaggaccgtacgcaggaagagttc
ttccacaccttcaacgcgctgttcgatggccgccagcagatcatcctgacctgcgaccgctacccgcgcgaagtggaggg
cctggagccgcggttgaagtcgcgcttggcctggggcttgtcggtcgcgatcgatccgccggatttcgaaacccgtgcag
ccatcgtgctggccaaggcacgcgagcgtggcgccgagattcccgacgacgtggcatttctgatcgccaagaagatgcgc
tccaacgtgcgcgacctggaaggcgcgctcaacacgctggtggcgcgcgccaacttcaccgggcgctcgatcacggtgga
attcgcccaggagacgctgcgcga-cctgttgcgcgcgcagcaacaggccatcggcatccccaacatccagaaaacagta
gccgactactacggcctgcagatgaaggatttgctctccaagcgccgcacgcgttcgctggcacgtccgcgccaggtggc
gatggcgctggccaaggagctcaccgaacacagcctgccggaaatcggcgatgccttcgccggccgcgaccacaccaccg
tgctgcatgcctgccggcagatccgcacgctgatggaggcagacggcaagctgcgcgaggactgggaaaagctgattcgc
aagctcagcgagtaggcctcggaccccaatcgtgtccgcgctggagaaaagcgtggaaacgttggggtcaaatgcgggag
aatctgtggataacgttgcgtggcggttcgatggaaaaactatccacaggttttgccaccagatcaggcacactagtccc
aagcgtttcaggcgctgaaatgtgtttggaaacaaacagttatggcggttatccgctgaaaacggccctaccatcaccac
caagcttttgatttattccataatcttttaaagcataggggcacggaaccacatgcgttttacactgcagcgcgaagcct
tcctcaaaccgttggcccaagtggtcaatgtggtcgaacgccgtcaaaccctgcctgttctggccaacttgctggtgcag
gtcaaggacggacaggtctcgttgaccggcacggatctggaagtcgaaatgatcgcgcgcacgatggcggaggacgtgca
agacggcgaaaccaccattcccgcccgcaagctattcgacatcctgcgcgccctgccggacggcagccgggtcaccattt
cgcagaccggtgacaaggtgacagttcaggccgggcgtagccgtttcacgctggcgacgctgcctgcgaacgacttcccg
tccgtggacgaagtcgaggcgaccgagcgcgtggtggtgcccgaggccgggctcaaagagctgatcgaacgcacggcgtt
tgcgatggcacagcaggatgttcgctactacctcaacggcctgctgttcgacctgcgcgacggtttgctgcgctgcgtgg
ccaccgacggccaccgtttggcgctatgcgagatggagcttgagaatgctggcggcgccaagcgtcagatcatcgtgccg
cgtaagggcgtgaccgagctgctgcgtttgctggaaggcgcagaccgtgaggtcgaattggaagtcggccgtagccatat
ccgcgtcaagcgtggcgatgtaaccttcacttccaagctgatcgacggccgcttcccggactacgaggcagtgattccga
ttggcgccgatcgcgaggtcaaggttgatcgtgaggcgctgcgtgcgtcgcttcagcgcgcggccatcctgtcgaacgaa
aagtaccgtggcgtgcgcgtggaagtatcgccaggccaattgaagatcagtgcgcacaacccagagcaagaagaagcgca
ggaagagattgaggccgacaccaaggtcgacgacctggcgattggcttcaacgtcaactatctgctcgatgcgttgtcgg
cattgcgcgatgagcacgtggtcatccagctgcgagacgcgaattcgtccgcgctggtgcgcgaggccagcagtgagaag
tcccgtcatgtggtgatgccgctgcgtctctgacgctttgttccacgtggaacacgagaagcccggcgaacgccgggctt
tttattggttgttgaaccgcttgctgtgtctgtttgggtaaccctgctagctgcgatcgcacaacgcgaggaattcggcg
cgctgggggcagcggttctagctgaagcggcaagcccgttgctcaggcgttggaacggcatcttcagcgcgatatttcag
gttactcagcggctgacgccgctggtgtcgcttttgacccactgcgccaggcgggctctcacacatataccgacgggggc
tccggattggcagccccttatccgatgacggcaagccgagtttttgggaatcgacctgctggatagaccccgcgcgcgac
cggtgtcgtggacgcgttctgcgcggaactcggggggatcctgaatacgtatcggtttatcggcgggcctgtgcaggtcc
cgacagagaggtgaatccagaggctgacacctgggccgactcaagttccaagtgcaacacttttctcgactgcagacccg
cgttttctgtcaaaacactggctcacgtaacttttgcacaatcaatggcctgccgggctgtccgtccatacgttgcgcta
acagcaggtctctcgaggtgttgcacttgactcttgagaccgccctggttttaacgcacaggcaacctcaccggctcacg
cgtggtcggctgagatggcgagttcatgcggaccctctcgaacgacaaagcgctacttctttcctgagcgcctcgctttg
gcatttatgagaccaagtcacttttgttgattccggttgaatcatcacttgagccctgaaactgaacggttttagttgaa
aggcagagcaagaccaattgccattacgcctagctgaaaggtttgcagacatctgattggcttttctgagcctgtttccg
acttatgcacatcacgcgttgcttttaaaactacaaataccttaagagcttggaggtgatggtaggggcagatttcaccg
caaagtagatcaggttgttgtttttaaagtcatttatggcctcgaaagcccgtgtttatcgacctatttgtcagcctaca
agctgtggataaggtgacattgggcgcagagccttggttttatccacacgttatcccctgcctgtccgagaccgtccgtt
tgcatgtctgcgcgggtttcatgccgatcacgtatcctttgagccgaccggcatgccggattacacgccagagcacaccg
atcaatgcatgtaatgcggttgtccattcatcggcttcgtcggttccagaccgtcgagctacatccggccagtgcattga
atctgctcaccggcgacaacggtgcaggcaagaccagcgtgctcgaggcgctgcacctgatggcatatggccgcagcttc
cgtggccgcgtccgtgacggcctgatccaacaaggcgcgaacgaccttgaagtcttcgtggaatggaaagaaggcggcag
tgctgcaggcgagcggacacgtcgcgccggcctacgtcatagcggccaggaatggacggggcgtctggatggcgaagacg
ttgcacagttggggtctttgtgtgctgcgttggccgtggtgacctttgagcccggcagccacgtgttgatcagcggcggt
ggtgaacctcgccgtcgcttcctggactgggggctgttccacgtggaacccgacttcctcgccttgtggcgtcgctacgt
gcgcgcgctcaaacagcgcaatgcgttgctcaaacaaggcgcgcagccgcgcatgctggatgcctgggatcatgaactcg
ccgaatccggggaaacgctgacatcccggcgcatgcgctacctggaacgcctgcaggaccggctgattccggtggcagac
gtgatcgcaccgtcgcttgggctgtccgcgttgacgttcgccccaggctggaaacgccacgaggtctcgcttgccgatgc
ccttttgttagcccgcgatcgcgaccgccagaacggttacacctcgcaaggcccacaccgcgcggattggatgcctcact
tcgacgtgctccctggcaaagatgcactttctcgcgggcaagccaagctcactgccctcgcctgcctccttgcacaagca
gaagactttgcgttcgagcgaagcgaatggccggtgatcgcgctggacgacctgggttcggagctggaccggcaccacca
ggcgcgcgtcctgcaccggctggtctcggcgccagcgcagatgctgatcaccgcgaccgagatcccgcccgggctcgcgg
acgccggtgcgctattgcaccggttccacgtggaacacggtcaggtcgcactgcaagccccctcggactgagctcaacgg
cccgggtaggccgactggtataatttgcttcgctatcccccctttttccacggtgcgaagcggctgcggccgtctttgcc
tgtgttgtggagccaacggcacgcgcatgaccgacgaacaaaacaccccgccaacacccaacggcacttacgactccagc
aagatcaccgtgctgcgtggcctggaagccgtccgcaagcgccccggcatgtacatcggcgatgtccatgacggtaccgg
cctgcatcacatggtgttcgaggtggtcgacaactcggtcgacgaagccctggccgggcatgccgacgacatcgtagcga
aaatcctggtcgatggctcggtggcggtgtcagacaacggacgcggcgtgccggtcgacattcacaaggaagaaggcgtg
tccgcggccgaggtgatcctcaccgtgctgcatgccggcggcaagttcgacgacaacagctacaaggtctccggcggcct
gcatggcgtgggcgtttcggtggtcaacgcgctgtccgagcacctgtggctggacatctggcgcgatggtttccactacc
agcaggaatatgcgctgggcgagccgcagtacccgctcaagcagctggaagcatcgaccaagcgcggcaccacgctgcgc
ttcaagccgtccgcggccatcttcagtgacgtcgagttccactacgacatcctggcgcggcgcctgcgtgagctgtcgtt
cctcaattccggcgtcaagatcaccctgatcgacgagcgtggcgaaggccgtcgcgacgatttccattacgaaggcggca
tccgcagcttcgtggagcatcttgcccagctgaagtcgccgctgcacccgaacgtgatctcggtgaccggcgagcacaat
ggcattgtggtggacgtggccctgcagtggaccgacgcctaccaggaaaccatgtactgcttcaccaacaacatcccgca
gaaggatggcggcacccacttggccggcttccgcgccgcgctgacgcgcgtgctgggcacctacatcgagcagaacggca
tcgccaagcaggccaaggttgcgctgaccggtgacgacatgcgcgaaggcatgatcgcagtgctgtcggtcaaagtgccc
gaccccagcttctcctcgcagaccaaggaaaagctggtcagctcggacgtgcgcccggcggtggaaaacgccttcggtgc
gcgcttgcaggagttcctgcaagagaacccgaacgaagccaaggccatcactggcaagatcgtcgatgccgcgcgtgcgc
gcgaagccgcgcgcaaggcgcgcgacctcacccgccgcaagggcgcgctggatatcgccggcctgccgggcaagctggcc
gactgccaggaaaaagatccggcgctgtccgaactcttcattgtcgagggtgactcggcaggtggctcggccaagcaggg
acgcaaccgcaagaaccaggcggtgctgccgttgcgcggcaagatcctcaacgtggaacgtgcgcgcttcgaccgcatgc
tggcgtcggaccaggtcggcacgctgatcaccgcactgggcaccggcatcggccgcgacgagtacaacccggacaaactg
cgctaccaccgcatcatcctgatgaccgacgccgacgtcgacggctcgcacatccgtaccctgttgctgaccttcttcta
ccggcagatgccggagctgatcgagcggggctacatctacatcggcctgccgccgctgtacaagctcaagcagggcaaga
gcgagctgtatctgaaggacgatgcagcgctcaacgcctacctggccagcaatgcggtcgaaggtgcggcgctgattccg
gccaccgacgagccgccgatcaccggcgaagcgctggaaaaactgctgctgctgttcaccagcgccaacgaagcgattgc
gcgcaccgcgcaccgctacgacccggctttgctgaccgcattgatcgacctgccgccgctggatgtggaaacactgcagg
ccgaaggcaatcagcatccggccctggatgcgctgcaggcagtgctcaatcgcggtaccctgggcacagcgcgctaccag
ttgcgcttcgacccggccaccgagaacgcgcctgccacgctggtggcgatccgccgtcatatgggcgaagaattcaccca
ggtgctgccgatgggggcgttcgaaagcggcgagctgcgtccgctgcgtgaggtatcgctggccctgcatgatctggtgc
gcgagggcgcgcagatcgtgcgcggcaacaagagccactcgatcaccagcttcgcgcaggcgcacgcctggctgctggac
gaggccaagaagggtcgccaggtccagcgcttcaagggcctgggcgaaatgaacgccgagcagctctgggaaaccaccgt
caaccccgacacccgtcgcctgttgcaggtgcggatcgaggatgcggtggccgccgaccagatcttcagcaccctgatgg
gcgatgtggtcgaaccacgccgcgacttcatcgaggacaacgcgctgaaggtgtccaacctggatatttgagccaccagt
cccgaccagcacatcgctatcgcggcgtgctggtcggtgcggtgttcgcaggacgacgatgagcacagatcttccaccgc
ccccggcaccgcgctcggttgccggcaagccgccgctgctgcccgtgctcgtggggttttgggtcgatgtgctgatcgcc
gccggcctgttgctgagcttgagtgtggccggctttgcgctgtggggcgcggtgcgtggcttcagtcatgtgcaggcggc
caaggcgcaaggcctgacgccctcgccttccgaagtcatggccgccatcggccaacccggtgtgctggtgcagctggtca
ccgcgctggtcagcacagccacgccggcgttgctgttgtactactggcgtcgtcgcgtcactgctgcagaacaaaccgcc
tcgcgggctgccgcgcgccgcgcctccacttggggctggactgcgctgatcgccgctgccgtgtttttgcttagcaatct
ggttagcgtgacggctacggcgctgggtatcaaaccggtgccgaccaacctgccgttaatggaagaagcgctccaccaat
ggccgctggcattgacgctgtttgccgtggtgatcgcgccggcctacgaggagctgctgttccgccgcgtgctgtttggg
cgcctgctcagtgccggccgtccatggctgggtgtcgtgctgagtggggcaattttcgccctggtgcatgaagtgcccgg
tatcagcggaaacggccctgctgccatcgcccagctgtggctggtgtacggcagcatgggcgcggcgttcgcgtggctgt
attggcgcaccggcaccttgtgggcatcgattgctgcgcatggcatcaataacgccaccgcgctggcggcgttgtacttt
tccgggcttggttgagccgactagcggctacctgcgactgtcctgccgcagtggcgccgcggtacctgaccacagaattg
acccgcacgctcggcgtcccaatccctaccgagcgcatgcgcctcggcggcgcatggggccgtttgacgaaatgttcaga
cgagcctgccaaaatggcccaagggttctaggggcgatcgcatgaaagccaagctgttgactgtttttgccgtgcttgca
ctcacggcatgtgccaccacaacgtcgccaaccggccgccgacaggtggtgggtggcgtgtcgcaacagcaactggacca
gttgggcgcgcaatctttcgcgcagaccaaggccaaggaaaaagtcagtaccgacgtcaggcagaacgcctacgtgcagt
gcgtcgtcaattcgctggtggcgcaactgccgccacaatggcgcgaaaccaagtgggaaaccgcgctgttcgtcgatgac
gaagccaatgccttcgccttgcccggcggcaaagtcggtgtgaataccggcatctttacggtcgccaagacccaggatca
gctcgccgccgtgctcgggcacgagatcgggcacgtgatctcgcgtcaccacgaagaacgcattactcgccacctcggcg
cgcagaccggcctgggcatcatcggcgcgcttgccggtgccgcctatggcgacggggtggccagtgcggtcaatcaggtt
ggcggtatgaccgcccagacagtgttcctgctgcccggctcgcgggcccaggaaagcgaagccgatgtggtcggccaacg
tctgatggcccaggccgggttcgatccggcgcaggcggtcacgctgtggcaaaacatgatggccgtcagcggcaatcgcc
aaccccagtggttgtcgacccaccccgatcctgccaaccgcatccgcgagctgcagaccgacgttggccagctcgaacct
gtctaccagcaagccaagcaggccgggcgcgtgccgcgttgcggctagagccgctaacggcacctgcgcggcctttgtcg
atcagtgcgcttgctgaccgggattcaacgcctgcctcattacattgctggcgcaggcgctgcgaccggtgactgcctgt
tagctgcgctaagacgttggttccacgttcccgttcgtcgcaacactacatggaaaccgttttcgggaactgagactttc
tgctaagtttcccggctgagatttttcgtacagcgcctattccgcttttcgtaccgcccgacggcggatcgtccaaggtg
aaacatgaaactgctcaaccgcaagcaagccctgttgtccctgttcattgccgcgtcgctgggtggggctgtcgtcaccg
atgcggtcgcgcagtcggaccgttcttccgaacgcgccagccgcaaatccaaaagcggcaaggccgaggagctgtacccg
cagtcgacccgtcaggcaccgacgatcaagccgtcctcgaagttgagcagcaagctgcagaagctgatcgaaaccttcaa
caagggcgaggactatccgggcgtgcgctcccaggccgatgagatcctggccaatagcgctgccaatgcagcggacaagg
cgctggccgcgcagctcgctgcacaggccgcctacaacctggacgacactgccgctgccaagaagtatctgcagcaggcc
atcggtctgaacgcgctggacaacaacggccagttccagtcgatgctgatgctggcccagttgcagctgcaggacaacca
gcaggccgaaggtctggccacgctggacaagtatctggaagagagcaagtcgcagcgtccggaagatctgatcctcaagg
gccaggcgctgtaccaggccgaacgctacaaggaagcgattccggtgctgaagcaggccattgccgcttcgccccagccc
aaggacacctggaaccagctgctgatggcgtcttacgccgaagccggccagaccggtgaggccgtcgcagccgccgaggc
actcgccgccaagacgccgaacgacaagaaagcccagctcaacctggccagcatgtacatgcaggccgaccagatggaca
aggccgccgccgtgatggacaagctgcgtgctgccgggcagttgaccgaagaaaaggaatacaagcagttgtattccatc
tacgccaacaccgaaaacaaagaaaaggacgtcatcgccgtcatcaatgagggtatgcaaaaaggcatcctcaagcccga
ttatcagacatacctcgcgctggcacagtcttattactacagcgacaacgtgccgaaggcgatcgaaaactggcagaagg
ccgcaccgctttccaaggatggcgagacgtatttgaatctggccaaggcgctgcactcggaaggtcgcatcccggaggcc
aagcaggccgcacagcaggcgatcgccaagggcgttaaaaaacccgaagaagccaagaagatcatcaacctgaagtaaaa
aagaaaataaacccccgaaatccctgtgtttttagtggttacaggactcgggattggtataagcttgggggttgatgcgg
tgtcaaagccgtccaaaaacctggggatcatcacagtgatccggggcccccactgaaagagccattggcgcatgacggaa
caactcgttatccacaggcatgactacgatgccgggaaccagggtctgagctgggcccgcattatcggcattgcttttgt
aattgctttgcacctcactgcactgatgatgttgctgatccctgcagtggcgccgaaggctccggcagagaaggagcgca
ccaccatggttaccttggtggatgcaccgcctcctcccccgccgccgccgccgccgccgcccccggaagacaagccgccg
ccgccggtcaagaatctgtcgccgccgaagccgtcaccggttccgccgccgccggaagctccggtggtcgacgttcccga
accgcgtccgagcgatatcgtcacgccgccgagcccgccgacccccccggctcagcccagcgacattggcgccagcgtcg
atatctcgtccaagaacatgaacccgccgaaatacccgccggcagccttccgtgccggtgtccaaggtgaggtcatcctg
atcgtggatgtggacgccaacggcaacgtgaccaatgtgtcggtcgaaaagtccagccgcaaccgcgaccttgaccgtgc
tgcgatggacgcagcacgcaagtggaagttcaacgcctccactgtcaacgggcagaaagctgccggacgtgcccgcgtcc
cggtcaactttgctctgaactgatccacgggccggctacggtcggcccaggatcctgtcttcctttcgctccacccttca
tcaccacacacaacaaaggtaagcgtcatgctgcaggaattctttatcgccgccgctgcagggggctccaatccgtcggc
cgctctgtcgcagatgggcttcgagcacttgatcaccgaaatgacctccagccccggcgacttcgccgtgtcttgggtcg
tgctgatcaccctgatctccatgtccgctgcctcctggtactggactgtcatcaacatcttccgcgccacccgtctgaag
ggcgcggctgaccgcgtcactaccgcgttctgggatgccccaaatgcacaggacgccatccgcgccatggaagagcagcc
ggcttccgagccgttttccaagatcgcgctggacgcagcccaggctgctgcgcaccaccagcgcgccgaaggcagcaccg
gtggcctgggcgagagcctgagccgttcggagttcgtcgaccgcgctctgcgccaggccgtgacccgcgaaagcaccaag
ctgcagtcgggcatgaccctgctggcgaccgtcggtgcaaccgcgccgttcgttggtctgctcggtaccgtgtggggcat
ctacggtgcgctgatcaagatcggtgcaaccggttcggcctccatcgacgccgttgccggcccggtgggtgaagcgctga
tcatgaccgcaatcggtctgttcgtcgcgatcccggccgtgttcgcgttcaacttcttctccaaggtcaacagctcggtg
atcgccaagttcgacaccttcgcccacgacctgcacgacttcttcgccaccggttcgcgcgttcgctaatccggttgtaa
agaacgacttcgcaacgatttagacggagcccgttatggccttcagtagtggaaacagcggtggcccgatggccgacatc
aatgtgacgcccctcgtggacgtcatgctggtgctgctgatcatcttcatcattacggcgccgctgatgtctcataaggt
caaggtggagctgccgcaggccaacttgatccagaaggaagatgcggagaaacgcgccgcgccgatcactctggccgtca
aggaagatgggtcgctgtactggaacgacgagccgatttccaaggaagccttggagtcgcgcctgtccaccgcagcacag
cagaccccgcagccgccgctcaatttgcgtggcgaccgcacgaccaagatgcgtacgatcaacgagatcaccaagatcgc
gcagggtcagggcatgctggacgtcggtttcgttgcaaccaaagtgaaggggcagtaagccatggcatttagtactggtg
gaagccgtggaccgatggccgacatcaacgtcacgcccctcgtggacgtgatgctggtgctgctgatcatcttcatcgtc
accgcgccgatcatgacctacccgatcgccgtggatctgccgcagcgggtgctcaacccgccaccgcagacgaccgaacc
gccgccgccgatcgacttgcgtatcgacgccagcaaccaggtgtcctggaacaacagcccgaccccggtcgatcagttgc
agcagaagatggaagaagtggtgcaggccgatccgaccaatcagccggaactgcgcattgatgcaaatccagatgcggag
tacgaagtgatggccaaggtgttggccgctgcgaagaacgcgcagatgaagaaaatcggcttcatgcagcagtaaaaacg
tatctgcaagaccgcaacacaacagtcatgacgcgactgcaacgccaccggaaacggtggcgtttttttatgtctgttgt
gtgcgtcttgatgcttgtaaacccgcctgtggcgtagcgatggcgatccgattgcgctgtagcgattgagcgcgagcgac
agctgctgtaaagcgctgacctgattcgctcagatggcgcagcagatgcagacgcagtgatcggacgcgcgcaataaccg
ctcgcctgcgtgcatgaagtatgcgcaggctgtttcgttactgcatgaactcaagcgccaacttggctgcctcgcagaat
gtcgacgtacgcgcgcaccgtcgcctccaatccttggtacaaggcttcgctgatcagagcgtggccgatggagacttcga
gcacacccggcaccgcggcgagaaaatcgccgagattggcttgcgataaatcgtgtccggcattgatgcccaggcctgcg
gcactggcgcgccgcccggcatcggcgaacagcgccaaagcggtatccgtctgcccgctggcatgcgcgtgggcatacgg
gccggtgtacaactcgacgcgatctgcgcccagtgcggcagcgccggcgatgtccgggttgccggcatccacgaacaggc
tgacacggctgccaaccgccttgaacgcggcgatcagctcggcaagttgcgtggtgtcctgtgcaaaatcaaagccgtgg
tcggaggtcagttgcccgtcgccatccggtaccagcgtgatctgctctgggcgtgtggcccggcacaattccagcaaccc
cggatagcccgcgcgtggcggcgcgaatgggttgccttcgatattgaattccaccgcatgctcacgcgtcaacgcactca
acgccagcacgtcgccggcacggatatgccgctggtccgggcgcggatgcacggtgatgccgtgcgcaccggcggcaatg
caggtgcgtgcggcctgcagcacatccggatcggtgccgccgcgcgaattgcgcagcaccgcgatcttgttgacgttgac
gctgagttgggtggtcatccggtcgccgtcaggcctgcggctcgctgtcgcgtgcagcggccagcgcggccgacttgcgt
gcttctgccagttcgcgcaggcggcgcagctcggccggatcgatcatgctgcgggtatcgcgttgggtgtcgtccatgcg
cgaggcgaaccagccgcgcgtccacagcagcagtagcagcaacgccaccagcagcgaaactaccagcaaccacacgtgcg
gcgtgctgaaggccagcaccagcgcacccagtgccataagcagaaatagccagtgcatgatgagctccccgttgaatggc
ggcagtgtagcgtcgggcacggtacggttccacgtgggcgccgcgccgttggtcagagcagcggcgacaacagccgtgcg
aacgcttccggcaggcgtgaacgccataacggccgatgccgcacgaagcgcacctcctgggcctgtgccatgtccgtgcc
gatcagcccggccatctctgccgccaccgcctggtcgcggaacagcatcgacaattcgaaattgagccggaagctgcggc
tgtcgaaattggcgctgccgacgatgcagacatcgtcgtcggccagcagcgccttggtgtgcagcatgcgtgggccgtat
tcgtagatgcgcacgccggcttccagcagctcgtcgaaatacgagcgtgccgcataggtgaccaggcgcgaatcgctcac
ccgcggcaccagcaggcgcacgtccaacccgcccagcgcggccgaggtcagcgccatgcgcgcggcttcgccgggcacga
aatacggggtgaccagccatacccggtgcttggcttcgtggatggctgcgaccatcagccggtgaatcgcttcccaggac
gaatccggcccggacaccagcacctgcgcctctacggtgccttgtgcgcgggtgggcacaccgtcgggccacagctgctg
gccgtggaaggccgcgcggccctggccagtggcatacagccagtcttccaggaacaccagctgcaggctgcgcaccacat
ggccctgcaagcgcacgtgcagatcgcgataggcatcttgacgcacctgctcgttttcgtcgtcggtgacgttgatgccg
ccggtgaagccgacccggccatcgatgacgatcaccttgcggtgggtgcgcaggttcaaccacggccgcttgaacggctt
gagcaattgcgagggatggaaccaggcggtttccaccccggcctcgcgcagcgtgcgcagggcgcgtcgggtcattgccg
atgagccgatcgcatccatcagcagccgcaccttgaccccggcgcgggcacgttccatcagcgcagcgcagatcgcggtg
ccgctatggtcgggctggaagatgtagtactccagatggatatggtcgcgcgcaccgcgcatggcctcgatgatggcggc
gtacgtcgccgcgccatccaccagccagtgcacttcggtggcgctgctgggcgccagcccggtggtggattgggcgattt
tggccagctcggtgcagtcggcatccggcgggcagacgctgctgtagctttccatgcccgagcgcgagcgcccgcgccgc
agccgctgccgtttgaccttttgcgggcccagccagtagtagatcaacagcccaaggtacggcagcgccgccagcgacag
cacccagctcagcgtggccaccggttcgcgcttctgcagcacgatccagcccgcgatccacagcaggtacagcacatagg
cggcgagaaggagcgcttcgatgtggggaatggtggccagccactcccacgcgccctgagcaaatgcgagcatgcgccga
ttctacgagccgccgcagcggtctgaccggcgcctggactgccgcagtgctgctcgagctccgatgaacgcgcgtgactg
ttcgcaggatgcacggacatcacaatctaatgcgatcaagctcgaccttcgcaaataacgcctggattgaggtttgacgg
cagccatgaaggcagtgacacttgtgcagcaggggatcgaaacggagcgtttgatgatgaagatgatcgcaatgttcagc
agcttggtgctcttgggatttgtcggaaacgccactgcatcggtgatcgcgccacaggcgctccatacctctacacagtc
aatactgtaaacggccccgtctcggtggcaccacccggaattcaagagcagcccgtgtctcaagcggatgccgaccaatt
cgccatctactcgtcggtgtatcggagcgatggaaatattggcacgctcaacgtaaagaaagatcgacttggcgaatgga
actgttgcaccgagttcggtcagccgaatggttgaggtggcgtccgacgagtcgtctgccttcgccagcgtctttgacgt
acgccgggaaggtgcgacccgtcagcacgtcatccactggtaaaaaaaccgctgctgtcgctacatcgaacctgcagccc
tacgccttatccgcatccaggtgataccgcgtcgccgcggccacttcgtttttcgagcccaggaacaccggcacgcgctg
gtgcagctgtgttggttggatgtcgagaatgcgttcgcgcccggtggtggcggcaccgccggcctgttccaccagcatgc
tcatcgggttggcttcgtacatcaggcgcagcttgcccggcttggatgggtccttcttgtcccaggggtagatgaagatg
ccgccgcgggtgaggatgcggtgcacgtcggccaccatgctggcgatccagcgcatgttgaagtccttgccgcgcgcccc
gtccttgccggccagcaagtcgcccacataggcctgcatcgccggttcccagtggcgttggttggacatgttgatggcgt
attcggcggtctcgtcgggcacgcgcatgttggcttgggtcagcaggaagctgccttcctcgcgctccagggtgaaggcg
tgggtgccgtggccgagcgtgagcacgagcatcgtgctggggccgtagatgcagtagccggcggcaacctgctgggtgcc
aggctgcaggaagtgctcgtcgccgggcttctcggtgcccttgggcgcgcgcagcaccgagaagatggtgcccaccgaga
cgttgacgtcgatgttggagctgccgtccagcggatcgaacagcagcaggaaatcgccgctggggtactgttcgggcacc
ggctggctgtgatccatttcttcggacgcgcaggcggccagatggccgccccaggcattggcttcgagcaggatgtcgtt
gctgagcacgtcgagcttcttctgcgcctcgccctgcacgttgccggtgccggcatcgccgagcacgccgcccagggcgc
ccttgctcacagcaatcgaaatgcgcttgcaggcgcgcgaaacgatagtgatcagctggcgcaattccgcatcgatacgg
ccggcgtgttgctcttcgatcaggaagcgagtcagcgagggacgcgacatgggaacgggcagcctgtataggaggtgagc
cgccattgtcgccattgcgccgttagatttcgatcactcgatgcgcgttttgcatcgccggtgatcgaatgtgtgcggat
ggcgcgtgcgctgagcacgtgtcacgtccgccaatcggcatcgaatacgcgctgcacggtcggggccaggagaccaacag
cgagcacaaaaaaaccgggaggcttgcgcgctcccggcttggtaacgtcggccgatatagccgatgacagcgagcccgga
cttacatccggctgacagtcgccacagcctgggccacgtagtccaggttgcgctggctcagtgcggctacgcagatgcgg
ccggtgccgacggcgtaaatcgcgaactcgtcgcgcaggcggtccatctgggtcttggtcaggcccgagtacgagaacat
gccggcctggcgctggatgaactcgaactccggtgcgccgagcgtggcgagtttttccaccagccccgcgcgcagggcgt
ggatgcgctcgcgcatttcggtgagctcctgctcccacacatcccgcaattccgggctggtcagcacgccggccaccagt
gcggcgccgtgcgtggacgggctggagtagatcgtacggatgatgcgcttgacctgcgactgcacggccttggcttcggc
cgcggtggccgagaccaccgacaacgcgcccacgcgctcgccatacagcgagaacgacttggagtaggagctggcgacca
cgtagctgtcgataccttcggcagcgagcagacgcaccgcgtgcgcatcggcctcgatgcccttgtcgaagccctggtag
gcgatgtcgacgaacgggaacaggttgcgttccttcaacaggccggcgacctgcttccattgctctttgctcaggtcggc
gccggtggggttgtggcagcaggcgtgcagcagcaccacggtgcccggttcgagcttggccagatcggcgagcatgccgt
cgaagttcaggccatggctggcggcatcgaaatacgtgtaatccaccacctcgaagccggccgcgccgaacaccgcgcga
tggttttcccagctggggttgctgatggcgatggtggaggtgggcagcagcttcttgagcaggtccgcgcccacgcgcaa
tgcgccgctgccgccgacggtctgcgaggtcgccacgcggccggccgccagcagcgccgactcggcgccgaacaacagct
cctgggtggctttgtcgtacgcggccaggccgtcgatgggcaaatagccgcgcggtttggtgtcctgcgcgagctgctgc
tcgatcttgtgcacggcgcgcaacagtgggatgcgcccgttttcgtcgtaatagatgccgacgcccagattgaccttatt
ggggcgactatcggcgttgtaggcctcggtcaggcccagaatggggtcgcctggaacctgttctacgtttgcaaagaagg
acacggcatgactcgctgaaggacgaaagagtgagggccgctgctgggccaaactacttcatcgtagcagcccatggccg
gcgtagcatgcttggttccgtacgcaacaatgcgctcacagtacgtaatgagggacactacgctcatgtccagactcacc
gtgttggccgccgcctgcggcctgttcgccacgagcgccacgccgcccgtgctggccgccgatccggcgccacccgcatc
cacaccgatccagcgcttgcccgccgtgcaggtggacgctgcgcgcgtgcgcggggtggacgacttcgatctgccggcct
cgttcaccgtggtgtcggccgacgacgacaaccgccgcggcgcgcaggtctccgagctgctggacggtatccccgggctg
gtggcgcgcgaccgccagaactatgcgcaggacacgcagctgtcgatccgcggcttcggcgcgcgctccaccttcggcgt
gcgcggcgtgaggttgctggtcgacggcattccggccagcatgcccgacggccagggccagctgtcgcacttcaacgtgc
tgggcgccgagcgggtggaagtgctgcgcgggccgttttcggcgttgtacggcaactcctccggcggcgtgctgcagctg
tggagcgccgacggcgccccaaacgacccgtggcggctgcgtgccacctatggcagcaacgccaccgtcgacgtgggcac
gcagttgctcggccagcagggcgcggtgcactacaacctggccgctaatcatttcgaaaccgatggcgtccgcgaccaca
gccgcgccaagcgcgactcggtcaatgccaagctcggcttcgatctggccgaaggcagccggctggacctggtgctcaat
tatctggacgcgccggatgcccaagacccgctcggcctcacccgcgcccagttcaatgccgacccggcgcacgccacttc
cgtggcgacccagttcaatacccgcaagtcggtgcgccagtcgcaggccggcgccatcttcacccagcaattcgacaacc
aggcactgcgcctgatggcctatgacggccagcgcagcgtggagcagttcctggcgattccgctggcggtgcagcgcaac
ccgctgcattcgggcggggtgatcgatctggacagcaattacgaaggtgccgacgcgcgctgggcctggcagggcgaagc
gctgggccggccgttgcagctgaccgtgggcaccaatgtcgaccgtcagcgccagcaccgcaccggttacgaaaacttcg
tcggcgacatactgggcgtcaagggcgcattgcgccgcaaccagcgcgatgaggtccagaacgtagaccagttcgcgcag
ctgtggtggcaatggagcgagcgctggtcggcgctgctgggcgtgcgccatagcgacgtgcgtttcgcgtcggacgacca
ctacaccgtcggccgcaaccccgacgacagcggccagcgcgagtattcggcgaccacgccggtggccggcatcgtgttcc
gcgccgacgaggatctgcgcttttacgcttcgctcggacgcggcttcgaaacgcctaccttcaacgaactgggttaccgc
agcgatggtggtgccggcctggcgctggacctgggtgcggcgacaagccgcaacgttgaggtcggcagcaagtggcgtgc
gcaaagcggcgcagcggtggagtttgcgttgttccgcgccgacaccgacgacgaactggcggtggccagcaacacgaatg
ggcgcagcacctaccgcaacatccgcgcgacgcggcgccagggcgcagagctcagctggcatcagccgattggcgccacc
cagcagctgcagctggcctacacctttgtcgatgccaccgtgcgcgatggctacctcacctgtgccagcagcggttgcgc
cacgcccacggtaccggtagccaacggtgcgcgcctgcccggcgtgccgcgtcagcagttgtttgcgcgttggcaatggc
agccggcgcagtggcgattcgccgccgaatcggtggcctccggcgccaccgtggtcaatgacttggccaccgagcgtgcg
cccggcgacgcgctggtcaatctggaagcctcccggcgctggaccaccacacttggtgcattgcgcaccttcgcacgcgt
cgacaacgtgttggaccgccagtacgtgggctcggtcatcgtcaacgatggcaacggccgctattacgagccaggaccgg
atcgtacctatacggtggggctgcagtgggattttggtgggtgagcaagcaccccacgcccgcacgccaccgcgcaccag
gcgctttgtaggagcaccccgggcgcgatgagagccggctcgataacgccaaaccaccacatcacgcgccacacatcgcc
gtcgctgccgccgcagatgtgctttcgtaggagcgccccccggcgcgacgaggctttcccgatcagaccgctccccacgc
cataccgcagcaccatgatcgtcatcgaccacgcccctgccgactggttccttctctgcgagggcgatcgctgttggctg
gatatcaacggctcgatctcggccaccggcgtctcgatcctgctattgaacgcaagcgagcgtgccctcgtgcaggcaga
cccgcatgccgcgtgcgcaacgtcagcgtcccaagttcaagcccggccacacgactacgccgcccgtgctggcagcgcgg
tagacggcaagcgcgtgcgtgcggcagtacgccaatggcgtgcgagaggaagtacggcggccggctagtgcgctacgcaa
acggtgattggcggtggggctaatcgctggattgccgccggtgcgctccagcatcgctctgcacttgccggacagcatcc
tgatcgagtccgagcaggtcggcagtgaggcctgatactgccgagcgggctgctagcctcagccacgcattgacggcatg
gagcacgacgatgatggtctggaagcaaacggtcattgtggcggcgatggcagccggcctgttggtcggcaacgcagcgt
gggcagaccacatggatatgtgcatcgtgcgtgacgatccggccggcaccccggccatcccacaaatccatgcgtggttg
caaccgcaagccaggcggatgacgcagcccaggcaaacatcgccgccagccgatgccgccgcgctgggcgccgtgcgcat
cagcaccgccatcttcgatcgaccgttgaacacgcgcgccgataccgcgagcaaggcggcccctctgccggcacgcggcc
agcagcgcgatgagatcaacatcgacgcgtgccatgccggccaacgcgatcgttgggtgtctgtctgggagcagcctggg
gccagcgcagcctggcagatgcgctctcaccggcagcacagggcgaccgattgccaggtgccatcggaagagcccacgac
ctctatgataaggtctgaacaacgaggcctgaaagggcgggatgtcgcatcgttccgaacagtagcgtttggatcttcgg
aatttcgccacttctggcgctttccgtgggaattccccggtttacaggcgcacgctctccatggcgtgtagtaactgctt
tcgcttcatccacagggttgacagcgcaaacaagctcagcacgtgtgccgtgttctcggccagtccgcgatagcggacct
tggtgtagccgaaccggcgcttgatcacccggaatggatgctccaccttcgcgcgcacgctggctttgacgtgttcccaa
cgctgttcccgagcacgctcgcggttgttgccgatggcttggatcgtcgagggcctggcggcgaagaagcatgctgcttt
gcagtcccgcagttcgtcgcgtttttctgcgccggtatagccgctgttgccgaacacgcggtcttctttgccatgcagca
aggtgtgcgtcaccgtgacatcggcgacattggctgctgtgccatggacatggtgcgcccgcaaggaaaacgcatccacg
ccgatgtgcgccttcatcccgaaataccactgattgcgcttcctggtctgatgcatctcagtgtcgcgcgcgtgatgggc
gttcttggtcgaactgggcgcagcgatcagtctcgcatcgacaatcgtgccggaccgcaggctctggcccttgcgcgcca
gatgcgcgttgaccgcttccagcatccgcgcggcaagatcatgggtctccagcaggcggcgaacgttgagaatcgtgggc
tcgtcgggaatgtcgtccaagccgccgagctgggtaaaacgccgcaatgtcgctatctcgtgcagcgcttcttccattgc
cggatcgctcaacgcataccactgctgc
> 5:1-23945 + PXO35_assemblies/Xoo_PXO35_PacBio(HGAP4).gb
-cgcctttctgcgcgccgcagccagcaacagatgatcatactttgatggatgcttggccccgctgtctggaacgtctcga
agctgaattcccgcccgaagatgtccacacctggttgaaacccctgcaagccgaagaccgcggcgacagcatcgtgctgt
acgccccgaatgccttcattgtcgaccaggtccgcgaacgctacctgccgcgcatccgcgagttgctggcgtattttgcc
ggcaatggcgaagtggcgctggccgtggggtcgcgtccacgtgcgcccgagccggctccggcacccgtcgcggcgaccat
tgcgccgcaggctgcgccgatcgcgccgttcgccggcaacctggattcgcattacaccttcgccaacttcgtggaaggcc
gcagcaaccagctgggtctggccgccgcgatccaggccgcgcagaagcccggcgaccgggcgcacaacccgttgctgttg
tacggcagcaccggcctgggcaagacccacctgatgttcgcggcgggcaatgcactgcggcaagccaaaccggctgccaa
ggtgatgtacctgcgttcggaacagttcttcagcgcgatgatccgggcgctgcaggacaaggcgatggatcagttcaagc
gccagttccagcagattgatgcgttgctgatcgacgacatccagttcttcgcgggcaaggaccgtacgcaggaagagttc
ttccacaccttcaacgcgctgttcgatggccgccagcagatcatcctgacctgcgaccgctacccgcgcgaagtggaggg
cctggagccgcggttgaagtcgcgcttggcctggggcttgtcggtcgcgatcgatccgccggatttcgaaacccgtgcag
ccatcgtgctggccaaggcacgcgagcgtggcgccgagattcccgacgacgtggcatttctgatcgccaagaagatgcgc
tccaacgtgcgcgacctggaaggcgcgctcaacacgctggtggcgcgcgccaacttcaccgggcgctcgatcacggtgga
attcgcccaggagacgctgcgcga-cctgttgcgcgcgcagcaacaggccatcggcatccccaacatccagaaaacagta
gccgactactacggcctgcagatgaaggatttgctctccaagcgccgcacgcgttcgctggcacgtccgcgccaggtggc
gatggcgctggccaaggagctcaccgaacacagcctgccggaaatcggcgatgccttcgccggccgcgaccacaccaccg
tgctgcatgcctgccggcagatccgcacgctgatggaggcagacggcaagctgcgcgaggactgggaaaagctgattcgc
aagctcagcgagtaggcctcggaccccaatcgtgtccgcgctggagaaaagcgtggaaacgttggggtcaaatgcgggag
aatctgtggataacgttgcgtggcggttcgatggaaaaactatccacaggttttgccaccagatcaggcacactagtccc
aagcgtttcaggcgctgaaatgtgtttggaaacaaacagttatggcggttatccgctgaaaacggccctaccatcaccac
caagcttttgatttattccataatcttttaaagcataggggcacggaaccacatgcgttttacactgcagcgcgaagcct
tcctcaaaccgttggcccaagtggtcaatgtggtcgaacgccgtcaaaccctgcctgttctggccaacttgctggtgcag
gtcaaggacggacaggtctcgttgaccggcacggatctggaagtcgaaatgatcgcgcgcacgatggcggaggacgtgca
agacggcgaaaccaccattcccgcccgcaagctattcgacatcctgcgcgccctgccggacggcagccgggtcaccattt
cgcagaccggtgacaaggtgacagttcaggccgggcgtagccgtttcacgctggcgacgctgcctgcgaacgacttcccg
tccgtggacgaagtcgaggcgaccgagcgcgtggtggtgcccgaggccgggctcaaagagctgatcgaacgcacggcgtt
tgcgatggcacagcaggatgttcgctactacctcaacggcctgctgttcgacctgcgcgacggtttgctgcgctgcgtgg
ccaccgacggccaccgtttggcgctatgcgagatggagcttgagaatgctggcggcgccaagcgtcagatcatcgtgccg
cgtaagggcgtgaccgagctgctgcgtttgctggaaggcgcagaccgtgaggtcgaattggaagtcggccgtagccatat
ccgcgtcaagcgtggcgatgtaaccttcacttccaagctgatcgacggccgcttcccggactacgaggcagtgattccga
ttggcgccgatcgcgaggtcaaggttgatcgtgaggcgctgcgtgcgtcgcttcagcgcgcggccatcctgtcgaacgaa
aagtaccgtggcgtgcgcgtggaagtatcgccaggccaattgaagatcagtgcgcacaacccagagcaagaagaagcgca
ggaagagattgaggccgacaccaaggtcgacgacctggcgattggcttcaacgtcaactatctgctcgatgcgttgtcgg
cattgcgcgatgagcacgtggtcatccagctgcgagacgcgaattcgtccgcgctggtgcgcgaggccagcagtgagaag
tcccgtcatgtggtgatgccgctgcgtctctgacgctttgttccacgtggaacacgagaagcccggcgaacgccgggctt
tttattggttgttgaaccgcttgctgtgtctgtttgggtaaccctgctagctgcgatcgcacaacgcgaggaattcggcg
cgctgggggcagcggttctagctgaagcggcaagcccgttgctcaggcgttggaacggcatcttcagcgcgatatttcag
gttactcagcggctgacgccgctggtgtcgcttttgacccactgcgccaggcgggctctcacacatataccgacgggggc
tccggattggcagccccttatccgatgacggcaagccgagtttttgggaatcgacctgctggatagaccccgcgcgcgac
cggtgtcgtggacgcgttctgcgcggaactcggggggatcctgaatacgtatcggtttatcggcgggcctgtgcaggtcc
cgacagagaggtgaatccagaggctgacacctgggccgactcaagttccaagtgcaacacttttctcgactgcagacccg
cgttttctgtcaaaacactggctcacgtaacttttgcacaatcaatggcctgccgggctgtccgtccatacgttgcgcta
acagcaggtctctcgaggtgttgcacttgactcttgagaccgccctggttttaacgcacaggcaacctcaccggctcacg
cgtggtcggctgagatggcgagttcatgcggaccctctcgaacgacaaagcgctacttctttcctgagcgcctcgctttg
gcatttatgagaccaagtcacttttgttgattccggttgaatcatcacttgagccctgaaactgaacggttttagttgaa
aggcagagcaagaccaattgccattacgcctagctgaaaggtttgcagacatctgattggcttttctgagcctgtttccg
acttatgcacatcacgcgttgcttttaaaactacaaataccttaagagcttggaggtgatggtaggggcagatttcaccg
caaagtagatcaggttgttgtttttaaagtcatttatggcctcgaaagcccgtgtttatcgacctatttgtcagcctaca
agctgtggataaggtgacattgggcgcagagccttggttttatccacacgttatcccctgcctgtccgagaccgtccgtt
tgcatgtctgcgcgggtttcatgccgatcacgtatcctttgagccgaccggcatgccggattacacgccagagcacaccg
atcaatgcatgtaatgcggttgtccattcatcggcttcgtcggttccagaccgtcgagctacatccggccagtgcattga
atctgctcaccggcgacaacggtgcaggcaagaccagcgtgctcgaggcgctgcacctgatggcatatggccgcagcttc
cgtggccgcgtccgtgacggcctgatccaacaaggcgcgaacgaccttgaagtcttcgtggaatggaaagaaggcggcag
tgctgcaggcgagcggacacgtcgcgccggcctacgtcatagcggccaggaatggacggggcgtctggatggcgaagacg
ttgcacagttggggtctttgtgtgctgcgttggccgtggtgacctttgagcccggcagccacgtgttgatcagcggcggt
ggtgaacctcgccgtcgcttcctggactgggggctgttccacgtggaacccgacttcctcgccttgtggcgtcgctacgt
gcgcgcgctcaaacagcgcaatgcgttgctcaaacaaggcgcgcagccgcgcatgctggatgcctgggatcatgaactcg
ccgaatccggggaaacgctgacatcccggcgcatgcgctacctggaacgcctgcaggaccggctgattccggtggcagac
gtgatcgcaccgtcgcttgggctgtccgcgttgacgttcgccccaggctggaaacgccacgaggtctcgcttgccgatgc
ccttttgttagcccgcgatcgcgaccgccagaacggttacacctcgcaaggcccacaccgcgcggattggatgcctcact
tcgacgtgctccctggcaaagatgcactttctcgcgggcaagccaagctcactgccctcgcctgcctccttgcacaagca
gaagactttgcgttcgagcgaagcgaatggccggtgatcgcgctggacgacctgggttcggagctggaccggcaccacca
ggcgcgcgtcctgcaccggctggtctcggcgccagcgcagatgctgatcaccgcgaccgagatcccgcccgggctcgcgg
acgccggtgcgctattgcaccggttccacgtggaacacggtcaggtcgcactgcaagccccctcggactgagctcaacgg
cccgggtaggccgactggtataatttgcttcgctat-ccccctttttccacggtgcgaagcggctgcggccgtctttgcc
tgtgttgtggagccaacggcacgcgcatgaccgacgaacaaaacaccccgccaacacccaacggcacttacgactccagc
aagatcaccgtgctgcgtggcctggaagccgtccgcaagcgccccggcatgtacatcggcgatgtccatgacggtaccgg
cctgcatcacatggtgttcgaggtggtcgacaactcggtcgacgaagccctggccgggcatgccgacgacatcgtagcga
aaatcctggtcgatggctcggtggcggtgtcagacaacggacgcggcgtgccggtcgacattcacaaggaagaaggcgtg
tccgcggccgaggtgatcctcaccgtgctgcatgccggcggcaagttcgacgacaacagctacaaggtctccggcggcct
gcatggcgtgggcgtttcggtggtcaacgcgctgtccgagcacctgtggctggacatctggcgcgatggtttccactacc
agcaggaatatgcgctgggcgagccgcagtacccgctcaagcagctggaagcatcgaccaagcgcggcaccacgctgcgc
ttcaagccgtccgcggccatcttcagtgacgtcgagttccactacgacatcctggcgcggcgcctgcgtgagctgtcgtt
cctcaattccggcgtcaagatcaccctgatcgacgagcgtggcgaaggccgtcgcgacgatttccattacgaaggcggca
tccgcagcttcgtggagcatcttgcccagctgaagtcgccgctgcacccgaacgtgatctcggtgaccggcgagcacaat
ggcattgtggtggacgtggccctgcagtggaccgacgcctaccaggaaaccatgtactgcttcaccaacaacatcccgca
gaaggatggcggcacccacttggccggcttccgcgccgcgctgacgcgcgtgctgggcacctacatcgagcagaacggca
tcgccaagcaggccaaggttgcgctgaccggtgacgacatgcgcgaaggcatgatcgcagtgctgtcggtcaaagtgccc
gaccccagcttctcctcgcagaccaaggaaaagctggtcagctcggacgtgcgcccggcggtggaaaacgccttcggtgc
gcgcttgcaggagttcctgcaagagaacccgaacgaagccaaggccatcactggcaagatcgtcgatgccgcgcgtgcgc
gcgaagccgcgcgcaaggcgcgcgacctcacccgccgcaagggcgcgctggatatcgccggcctgccgggcaagctggcc
gactgccaggaaaaagatccggcgctgtccgaactcttcattgtcgagggtgactcggcaggtggctcggccaagcaggg
acgcaaccgcaagaaccaggcggtgctgccgttgcgcggcaagatcctcaacgtggaacgtgcgcgcttcgaccgcatgc
tggcgtcggaccaggtcggcacgctgatcaccgcactgggcaccggcatcggccgcgacgagtacaacccggacaaactg
cgctaccaccgcatcatcctgatgaccgacgccgacgtcgacggctcgcacatccgtaccctgttgctgaccttcttcta
ccggcagatgccggagctgatcgagcggggctacatctacatcggcctgccgccgctgtacaagctcaagcagggcaaga
gcgagctgtatctgaaggacgatgcagcgctcaacgcctacctggccagcaatgcggtcgaaggtgcggcgctgattccg
gccaccgacgagccgccgatcaccggcgaagcgctggaaaaactgctgctgctgttcaccagcgccaacgaagcgattgc
gcgcaccgcgcaccgctacgacccggctttgctgaccgcattgatcgacctgccgccgctggatgtggaaacactgcagg
ccgaaggcaatcagcatccggccctggatgcgctgcaggcagtgctcaatcgcggtaccctgggcacagcgcgctaccag
ttgcgcttcgacccggccaccgagaacgcgcctgccacgctggtggcgatccgccgtcatatgggcgaagaattcaccca
ggtgctgccgatgggggcgttcgaaagcggcgagctgcgtccgctgcgtgaggtatcgctggccctgcatgatctggtgc
gcgagggcgcgcagatcgtgcgcggcaacaagagccactcgatcaccagcttcgcgcaggcgcacgcctggctgctggac
gaggccaagaagggtcgccaggtccagcgcttcaagggcctgggcgaaatgaacgccgagcagctctgggaaaccaccgt
caaccccgacacccgtcgcctgttgcaggtgcggatcgaggatgcggtggccgccgaccagatcttcagcaccctgatgg
gcgatgtggtcgaaccacgccgcgacttcatcgaggacaacgcgctgaaggtgtccaacctggatatttgagccaccagt
cccgaccagcacatcgctatcgcggcgtgctggtcggtgcggtgttcgcaggacgacgatgagcacagatcttccaccgc
ccccggcaccgcgctcggttgccggcaagccgccgctgctgcccgtgctcgtggggttttgggtcgatgtgctgatcgcc
gccggcctgttgctgagcttgagtgtggccggctttgcgctgtggggcgcggtgcgtggcttcagtcatgtgcaggcggc
caaggcgcaaggcctgacgccctcgccttccgaagtcatggccgccatcggccaacccggtgtgctggtgcagctggtca
ccgcgctggtcagcacagccacgccggcgttgctgttgtactactggcgtcgtcgcgtcactgctgcagaacaaaccgcc
tcgcgggctgccgcgcgccgcgcctccacttggggctggactgcgctgatcgccgctgccgtgtttttgcttagcaatct
ggttagcgtgacggctacggcgctgggtatcaaaccggtgccgaccaacctgccgttaatggaagaagcgctccaccaat
ggccgctggcattgacgctgtttgccgtggtgatcgcgccggcctacgaggagctgctgttccgccgcgtgctgtttggg
cgcctgctcagtgccggccgtccatggctgggtgtcgtgctgagtggggcaattttcgccctggtgcatgaagtgcccgg
tatcagcggaaacggccctgctgccatcgcccagctgtggctggtgtacggcagcatgggcgcggcgttcgcgtggctgt
attggcgcaccggcaccttgtgggcatcgattgctgcgcatggcatcaataacgccaccgcgctggcggcgttgtacttt
tccgggcttggttgagccgactagcggctacctgcgactgtcctgccgcagtggcgccgcggtacctgaccacagaattg
acccgcacgctcggcgtcccaatccctaccgagcgcatgcgcctcggcggcgcatggggccgtttgacgaaatgttcaga
cgagcctgccaaaatggcccaagggttctaggggcgatcgcatgaaagccaagctgttgactgtttttgccgtgcttgca
ctcacggcatgtgccaccacaacgtcgccaaccggccgccgacaggtggtgggtggcgtgtcgcaacagcaactggacca
gttgggcgcgcaatctttcgcgcagaccaaggccaaggaaaaagtcagtaccgacgtcaggcagaacgcctacgtgcagt
gcgtcgtcaattcgctggtggcgcaactgccgccacaatggcgcgaaaccaagtgggaaaccgcgctgttcgtcgatgac
gaagccaatgccttcgccttgcccggcggcaaagtcggtgtgaataccggcatctttacggtcgccaagacccaggatca
gctcgccgccgtgctcgggcacgagatcgggcacgtgatctcgcgtcaccacgaagaacgcattactcgccacctcggcg
cgcagaccggcctgggcatcatcggcgcgcttgccggtgccgcctatggcgacggggtggccagtgcggtcaatcaggtt
ggcggtatgaccgcccagacagtgttcctgctgcccggctcgcgggcccaggaaagcgaagccgatgtggtcggccaacg
tctgatggcccaggccgggttcgatccggcgcaggcggtcacgctgtggcaaaacatgatggccgtcagcggcaatcgcc
aaccccagtggttgtcgacccaccccgatcctgccaaccgcatccgcgagctgcagaccgacgttggccagctcgaacct
gtctaccagcaagccaagcaggccgggcgcgtgccgcgttgcggctagagccgctaacggcacctgcgcggcctttgtcg
atcagtgcgcttgctgaccgggattcaacgcctgcctcattacattgctggcgcaggcgctgcgaccggtgactgcctgt
tagctgcgctaagacgttggttccacgttcccgttcgtcgcaacactacatggaaaccgttttcgggaactgagactttc
tgctaagtttcccggctgagatttttcgtacagcgcctattccgcttttcgtaccgcccgacggcggatcgtccaaggtg
aaacatgaaactgctcaaccgcaagcaagccctgttgtccctgttcattgccgcgtcgctgggtggggctgtcgtcaccg
atgcggtcgcgcagtcggaccgttcttccgaacgcgccagccgcaaatccaaaagcggcaaggccgaggagctgtacccg
cagtcgacccgtcaggcaccgacgatcaagccgtcctcgaagttgagcagcaagctgcagaagctgatcgaaaccttcaa
caagggcgaggactatccgggcgtgcgctcccaggccgatgagatcctggccaatagcgctgccaatgcagcggacaagg
cgctggccgcgcagctcgctgcacaggccgcctacaacctggacgacactgccgctgccaagaagtatctgcagcaggcc
atcggtctgaacgcgctggacaacaacggccagttccagtcgatgctgatgctggcccagttgcagctgcaggacaacca
gcaggccgaaggtctggccacgctggacaagtatctggaagagagcaagtcgcagcgtccggaagatctgatcctcaagg
gccaggcgctgtaccaggccgaacgctacaaggaagcgattccggtgctgaagcaggccattgccgcttcgccccagccc
aaggacacctggaaccagctgctgatggcgtcttacgccgaagccggccagaccggtgaggccgtcgcagccgccgaggc
actcgccgccaagacgccgaacgacaagaaagcccagctcaacctggccagcatgtacatgcaggccgaccagatggaca
aggccgccgccgtgatggacaagctgcgtgctgccgggcagttgaccgaagaaaaggaatacaagcagttgtattccatc
tacgccaacaccgaaaacaaagaaaaggacgtcatcgccgtcatcaatgagggtatgcaaaaaggcatcctcaagcccga
ttatcagacatacctcgcgctggcacagtcttattactacagcgacaacgtgccgaaggcgatcgaaaactggcagaagg
ccgcaccgctttccaaggatggcgagacgtatttgaatctggccaaggcgctgcactcggaaggtcgcatcccggaggcc
aagcaggccgcacagcaggcgatcgccaagggcgttaaaaaacccgaagaagccaagaagatcatcaacctgaagtaaaa
aagaaaataaacccccgaaatccctgtgtttttagtggttacaggactcgggattggtataagcttgggggttgatgcgg
tgtcaaagccgtccaaaaacctggggatcatcacagtgatccggggcccccactgaaagagccattggcgcatgacggaa
caactcgttatccacaggcatgactacgatgccgggaaccagggtctgagctgggcccgcattatcggcattgcttttgt
aattgctttgcacctcactgcactgatgatgttgctgatccctgcagtggcgccgaaggctccggcagagaaggagcgca
ccaccatggttaccttggtggatgcaccgcctcctcccccgccgccgccgccgccgccgcccccggaagacaagccgccg
ccgccggtcaagaatctgtcgccgccgaagccgtcaccggttccgccgccgccggaagctccggtggtcgacgttcccga
accgcgtccgagcgatatcgtcacgccgccgagcccgccgacccccccggctcagcccagcgacattggcgccagcgtcg
atatctcgtccaagaacatgaacccgccgaaatacccgccggcagccttccgtgccggtgtccaaggtgaggtcatcctg
atcgtggatgtggacgccaacggcaacgtgaccaatgtgtcggtcgaaaagtccagccgcaaccgcgaccttgaccgtgc
tgcgatggacgcagcacgcaagtggaagttcaacgcctccactgtcaacgggcagaaagctgccggacgtgcccgcgtcc
cggtcaactttgctctgaactgatccacgggccggctacggtcggcccaggatcctgtcttcctttcgctccacccttca
tcaccacacacaacaaaggtaagcgtcatgctgcaggaattctttatcgccgccgctgcagggggctccaatccgtcggc
cgctctgtcgcagatgggcttcgagcacttgatcaccgaaatgacctccagccccggcgacttcgccgtgtcttgggtcg
tgctgatcaccctgatctccatgtccgctgcctcctggtactggactgtcatcaacatcttccgcgccacccgtctgaag
ggcgcggctgaccgcgtcactaccgcgttctgggatgccccaaatgcacaggacgccatccgcgccatggaagagcagcc
ggcttccgagccgttttccaagatcgcgctggacgcagcccaggctgctgcgcaccaccagcgcgccgaaggcagcaccg
gtggcctgggcgagagcctgagccgttcggagttcgtcgaccgcgctctgcgccaggccgtgacccgcgaaagcaccaag
ctgcagtcgggcatgaccctgctggcgaccgtcggtgcaaccgcgccgttcgttggtctgctcggtaccgtgtggggcat
ctacggtgcgctgatcaagatcggtgcaaccggttcggcctccatcgacgccgttgccggcccggtgggtgaagcgctga
tcatgaccgcaatcggtctgttcgtcgcgatcccggccgtgttcgcgttcaacttcttctccaaggtcaacagctcggtg
atcgccaagttcgacaccttcgcccacgacctgcacgacttcttcgccaccggttcgcgcgttcgctaatccggttgtaa
agaacgacttcgcaacgatttagacggagcccgttatggccttcagtagtggaaacagcggtggcccgatggccgacatc
aatgtgacgcccctcgtggacgtcatgctggtgctgctgatcatcttcatcattacggcgccgctgatgtctcataaggt
caaggtggagctgccgcaggccaacttgatccagaaggaagatgcggagaaacgcgccgcgccgatcactctggccgtca
aggaagatgggtcgctgtactggaacgacgagccgatttccaaggaagccttggagtcgcgcctgtccaccgcagcacag
cagaccccgcagccgccgctcaatttgcgtggcgaccgcacgaccaagatgcgtacgatcaacgagatcaccaagatcgc
gcagggtcagggcatgctggacgtcggtttcgttgcaaccaaagtgaaggggcagtaagccatggcatttagtactggtg
gaagccgtggaccgatggccgacatcaacgtcacgcccctcgtggacgtgatgctggtgctgctgatcatcttcatcgtc
accgcgccgatcatgacctacccgatcgccgtggatctgccgcagcgggtgctcaacccgccaccgcagacgaccgaacc
gccgccgccgatcgacttgcgtatcgacgccagcaaccaggtgtcctggaacaacagcccgaccccggtcgatcagttgc
agcagaagatggaagaagtggtgcaggccgatccgaccaatcagccggaactgcgcattgatgcaaatccagatgcggag
tacgaagtgatggccaaggtgttggccgctgcgaagaacgcgcagatgaagaaaatcggcttcatgcagcagtaaaaacg
tatctgcaagaccgcaacacaacagtcatgacgcgactgcaacgccaccggaaacggtggcgtttttttatgtctgttgt
gtgcgtcttgatgcttgtaaacccgcctgtggcgtagcgatggcgatccgattgcgctgtagcgattgagcgcgagcgac
agctgctgtaaagcgctgacctgattcgctcagatggcgcagcagatgcagacgcagtgatcggacgcgcgcaataaccg
ctcgcctgcgtgcatgaagtatgcgcaggctgtttcgttactgcatgaactcaagcgccaacttggctgcctcgcagaat
gtcgacgtacgcgcgcaccgtcgcctccaatccttggtacaaggcttcgctgatcagagcgtggccgatggagacttcga
gcacacccggcaccgcggcgagaaaatcgccgagattggcttgcgataaatcgtgtccggcattgatgcccaggcctgcg
gcactggcgcgccgcccggcatcggcgaacagcgccaaagcggtatccgtctgcccgctggcatgcgcgtgggcatacgg
gccggtgtacaactcgacgcgatctgcgcccagtgcggcagcgccggcgatgtccgggttgccggcatccacgaacaggc
tgacacggctgccaaccgccttgaacgcggcgatcagctcggcaagttgcgtggtgtcctgtgcaaaatcaaagccgtgg
tcggaggtcagttgcccgtcgccatccggtaccagcgtgatctgctctgggcgtgtggcccggcacaattccagcaaccc
cggatagcccgcgcgtggcggcgcgaatgggttgccttcgatattgaattccaccgcatgctcacgcgtcaacgcactca
acgccagcacgtcgccggcacggatatgccgctggtccgggcgcggatgcacggtgatgccgtgcgcaccggcggcaatg
caggtgcgtgcggcctgcagcacatccggatcggtgccgccgcgcgaattgcgcagcaccgcgatcttgttgacgttgac
gctgagttgggtggtcatccggtcgccgtcaggcctgcggctcgctgtcgcgtgcagcggccagcgcggccgacttgcgt
gcttctgccagttcgcgcaggcggcgcagctcggccggatcgatcatgctgcgggtatcgcgttgggtgtcgtccatgcg
cgaggcgaaccagccgcgcgtccacagcagcagtagcagcaacgccaccagcagcgaaactaccagcaaccacacgtgcg
gcgtgctgaaggccagcaccagcgcacccagtgccataagcagaaatagccagtgcatgatgagctccccgttgaatggc
ggcagtgtagcgtcgggcacggtacggttccacgtgggcgccgcgccgttggtcagagcagcggcgacaacagccgtgcg
aacgcttccggcaggcgtgaacgccataacggccgatgccgcacgaagcgcacctcctgggcctgtgccatgtccgtgcc
gatcagcccggccatctctgccgccaccgcctggtcgcggaacagcatcgacaattcgaaattgagccggaagctgcggc
tgtcgaaattggcgctgccgacgatgcagacatcgtcgtcggccagcagcgccttggtgtgcagcatgcgtgggccgtat
tcgtagatgcgcacgccggcttccagcagctcgtcgaaatacgagcgtgccgcataggtgaccaggcgcgaatcgctcac
ccgcggcaccagcaggcgcacgtccaacccgcccagcgcggccgaggtcagcgccatgcgcgcggcttcgccgggcacga
aatacggggtgaccagccatacccggtgcttggcttcgtggatggctgcgaccatcagccggtgaatcgcttcccaggac
gaatccggcccggacaccagcacctgcgcctctacggtgccttgtgcgcgggtgggcacaccgtcgggccacagctgctg
gccgtggaaggccgcgcggccctggccagtggcatacagccagtcttccaggaacaccagctgcaggctgcgcaccacat
ggccctgcaagcgcacgtgcagatcgcgataggcatcttgacgcacctgctcgttttcgtcgtcggtgacgttgatgccg
ccggtgaagccgacccggccatcgatgacgatcaccttgcggtgggtgcgcaggttcaaccacggccgcttgaacggctt
gagcaattgcgagggatggaaccaggcggtttccaccccggcctcgcgcagcgtgcgcagggcgcgtcgggtcattgccg
atgagccgatcgcatccatcagcagccgcaccttgaccccggcgcgggcacgttccatcagcgcagcgcagatcgcggtg
ccgctatggtcgggctggaagatgtagtactccagatggatatggtcgcgcgcaccgcgcatggcctcgatgatggcggc
gtacgtcgccgcgccatccaccagccagtgcacttcggtggcgctgctgggcgccagcccggtggtggattgggcgattt
tggccagctcggtgcagtcggcatccggcgggcagacgctgctgtagctttccatgcccgagcgcgagcgcccgcgccgc
agccgctgccgtttgaccttttgcgggcccagccagtagtagatcaacagcccaaggtacggcagcgccgccagcgacag
cacccagctcagcgtggccaccggttcgcgcttctgcagcacgatccagcccgcgatccacagcaggtacagcacatagg
cggcgagaaggagcgcttcgatgtggggaatggtggccagccactcccacgcgccctgagcaaatgcgagcatgcgccga
ttctacgagccgccgcagcggtctgaccggcgcctggactgccgcagtgctgctcgagctccgatgaacgcgcgtgactg
ttcgcaggatgcacggacatcacaatctaatgcgatcaagctcgaccttcgcaaataacgcctggattgaggtttgacgg
cagccatgaaggcagtgacacttgtgcagcaggggatcgaaacggagcgtttgatgatgaagatgatcgcaatgttcagc
agcttggtgctcttgggatttgtcggaaacgccactgcatcggtgatcgcgccacaggcgctccatacctctacacagtc
aatactgtaaacggccccgtctcggtggcaccacccggaattcaagagcagcccgtgtctcaagcggatgccgaccaatt
cgccatctactcgtcggtgtatcggagcgatggaaatattggcacgctcaacgtaaagaaagatcgacttggcgaatgga
actgttgcaccgagttcggtcagccgaatggttgaggtggcgtccgacgagtcgtctgccttcgccagcgtctttgacgt
acgccgggaaggtgcgacccgtcagcacgtcatccactggtaaaaaaaccgctgctgtcgctacatcgaacctgcagccc
tacgccttatccgcatccaggtgataccgcgtcgccgcggccacttcgtttttcgagcccaggaacaccggcacgcgctg
gtgcagctgtgttggttggatgtcgagaatgcgttcgcgcccggtggtggcggcaccgccggcctgttccaccagcatgc
tcatcgggttggcttcgtacatcaggcgcagcttgcccggcttggatgggtccttcttgtcccaggggtagatgaagatg
ccgccgcgggtgaggatgcggtgcacgtcggccaccatgctggcgatccagcgcatgttgaagtccttgccgcgcgcccc
gtccttgccggccagcaagtcgcccacataggcctgcatcgccggttcccagtggcgttggttggacatgttgatggcgt
attcggcggtctcgtcgggcacgcgcatgttggcttgggtcagcaggaagctgccttcctcgcgctccagggtgaaggcg
tgggtgccgtggccgagcgtgagcacgagcatcgtgctggggccgtagatgcagtagccggcggcaacctgctgggtgcc
aggctgcaggaagtgctcgtcgccgggcttctcggtgcccttgggcgcgcgcagcaccgagaagatggtgcccaccgaga
cgttgacgtcgatgttggagctgccgtccagcggatcgaacagcagcaggaaatcgccgctggggtactgttcgggcacc
ggctggctgtgatccatttcttcggacgcgcaggcggccagatggccgccccaggcattggcttcgagcaggatgtcgtt
gctgagcacgtcgagcttcttctgcgcctcgccctgcacgttgccggtgccggcatcgccgagcacgccgcccagggcgc
ccttgctcacagcaatcgaaatgcgcttgcaggcgcgcgaaacgatagtgatcagctggcgcaattccgcatcgatacgg
ccggcgtgttgctcttcgatcaggaagcgagtcagcgagggacgcgacatgggaacgggcagcctgtataggaggtgagc
cgccattgtcgccattgcgccgttagatttcgatcactcgatgcgcgttttgcatcgccggtgatcgaatgtgtgcggat
ggcgcgtgcgctgagcacgtgtcacgtccgccaatcggcatcgaatacgcgctgcacggtcggggccaggagaccaacag
cgagcacaaaaaaaccgggaggcttgcgcgctcccggcttggtaacgtcggccgatatagccgatgacagcgagcccgga
cttacatccggctgacagtcgccacagcctgggccacgtagtccaggttgcgctggctcagtgcggctacgcagatgcgg
ccggtgccgacggcgtaaatcgcgaactcgtcgcgcaggcggtccatctgggtcttggtcaggcccgagtacgagaacat
gccggcctggcgctggatgaactcgaactccggtgcgccgagcgtggcgagtttttccaccagccccgcgcgcagggcgt
ggatgcgctcgcgcatttcggtgagctcctgctcccacacatcccgcaattccgggctggtcagcacgccggccaccagt
gcggcgccgtgcgtggacgggctggagtagatcgtacggatgatgcgcttgacctgcgactgcacggccttggcttcggc
cgcggtggccgagaccaccgacaacgcgcccacgcgctcgccatacagcgagaacgacttggagtaggagctggcgacca
cgtagctgtcgataccttcggcagcgagcagacgcaccgcgtgcgcatcggcctcgatgcccttgtcgaagccctggtag
gcgatgtcgacgaacgggaacaggttgcgttccttcaacaggccggcgacctgcttccattgctctttgctcaggtcggc
gccggtggggttgtggcagcaggcgtgcagcagcaccacggtgcccggttcgagcttggccagatcggcgagcatgccgt
cgaagttcaggccatggctggcggcatcgaaatacgtgtaatccaccacctcgaagccggccgcgccgaacaccgcgcga
tggttttcccagctggggttgctgatggcgatggtggaggtgggcagcagcttcttgagcaggtccgcgcccacgcgcaa
tgcgccgctgccgccgacggtctgcgaggtcgccacgcggccggccgccagcagcgccgactcggcgccgaacaacagct
cctgggtggctttgtcgtacgcggccaggccgtcgatgggcaaatagccgcgcggtttggtgtcctgcgcgagctgctgc
tcgatcttgtgcacggcgcgcaacagtgggatgcgcccgttttcgtcgtaatagatgccgacgcccagattgaccttatt
ggggcgactatcggcgttgtaggcctcggtcaggcccagaatggggtcgcctggaacctgttctacgtttgcaaagaagg
acacggcatgactcgctgaaggacgaaagagtgagggccgctgctgggccaaactacttcatcgtagcagcccatggccg
gcgtagcatgcttggttccgtacgcaacaatgcgctcacagtacgtaatgagggacactacgctcatgtccagactcacc
gtgttggccgccgcctgcggcctgttcgccacgagcgccacgccgcccgtgctggccgccgatccggcgccacccgcatc
cacaccgatccagcgcttgcccgccgtgcaggtggacgctgcgcgcgtgcgcggggtggacgacttcgatctgccggcct
cgttcaccgtggtgtcggccgacgacgacaaccgccgcggcgcgcaggtctccgagctgctggacggtatccccgggctg
gtggcgcgcgaccgccagaactatgcgcaggacacgcagctgtcgatccgcggcttcggcgcgcgctccaccttcggcgt
gcgcggcgtgaggttgctggtcgacggcattccggccagcatgcccgacggccagggccagctgtcgcacttcaacgtgc
tgggcgccgagcgggtggaagtgctgcgcgggccgttttcggcgttgtacggcaactcctccggcggcgtgctgcagctg
tggagcgccgacggcgccccaaacgacccgtggcggctgcgtgccacctatggcagcaacgccaccgtcgacgtgggcac
gcagttgctcggccagcagggcgcggtgcactacaacctggccgctaatcatttcgaaaccgatggcgtccgcgaccaca
gccgcgccaagcgcgactcggtcaatgccaagctcggcttcgatctggccgaaggcagccggctggacctggtgctcaat
tatctggacgcgccggatgcccaagacccgctcggcctcacccgcgcccagttcaatgccgacccggcgcacgccacttc
cgtggcgacccagttcaatacccgcaagtcggtgcgccagtcgcaggccggcgccatcttcacccagcaattcgacaacc
aggcactgcgcctgatggcctatgacggccagcgcagcgtggagcagttcctggcgattccgctggcggtgcagcgcaac
ccgctgcattcgggcggggtgatcgatctggacagcaattacgaaggtgccgacgcgcgctgggcctggcagggcgaagc
gctgggccggccgttgcagctgaccgtgggcaccaatgtcgaccgtcagcgccagcaccgcaccggttacgaaaacttcg
tcggcgacatactgggcgtcaagggcgcattgcgccgcaaccagcgcgatgaggtccagaacgtagaccagttcgcgcag
ctgtggtggcaatggagcgagcgctggtcggcgctgctgggcgtgcgccatagcgacgtgcgtttcgcgtcggacgacca
ctacaccgtcggccgcaaccccgacgacagcggccagcgcgagtattcggcgaccacgccggtggccggcatcgtgttcc
gcgccgacgaggatctgcgcttttacgcttcgctcggacgcggcttcgaaacgcctaccttcaacgaactgggttaccgc
agcgatggtggtgccggcctggcgctggacctgggtgcggcgacaagccgcaacgttgaggtcggcagcaagtggcgtgc
gcaaagcggcgcagcggtggagtttgcgttgttccgcgccgacaccgacgacgaactggcggtggccagcaacacgaatg
ggcgcagcacctaccgcaacatccgcgcgacgcggcgccagggcgcagagctcagctggcatcagccgattggcgccacc
cagcagctgcagctggcctacacctttgtcgatgccaccgtgcgcgatggctacctcacctgtgccagcagcggttgcgc
cacgcccacggtaccggtagccaacggtgcgcgcctgcccggcgtgccgcgtcagcagttgtttgcgcgttggcaatggc
agccggcgcagtggcgattcgccgccgaatcggtggcctccggcgccaccgtggtcaatgacttggccaccgagcgtgcg
cccggcgacgcgctggtcaatctggaagcctcccggcgctggaccaccacacttggtgcattgcgcaccttcgcacgcgt
cgacaacgtgttggaccgccagtacgtgggctcggtcatcgtcaacgatggcaacggccgctattacgagccaggaccgg
atcgtacctatacggtggggctgcagtgggattttggtgggtgagcaagcaccccacgcccgcacgccaccgcgcaccag
gcgctttgtaggagcaccccgggcgcgatgagagccggctcgataacgccaaaccaccacatcacgcgccacacatcgcc
gtcgctgccgccgcagatgtgctttcgtaggagcgccccccggcgcgacgaggctttcccgatcagaccgctccccacgc
cataccgcagcaccatgatcgtcatcgaccacgcccctgccgactggttccttctctgcgagggcgatcgctgttggctg
gatatcaacggctcgatctcggccaccggcgtctcgatcctgctattgaacgcaagcgagcgtgccctcgtgcaggcaga
cccgcatgccgcgtgcgcaacgtcagcgtcccaagttcaagcccggccacacgactacgccgcccgtgctggcagcgcgg
tagacggcaagcgcgtgcgtgcggcagtacgccaatggcgtgcgagaggaagtacggcggccggctagtgcgctacgcaa
acggtgattggcggtggggctaatcgctggattgccgccggtgcgctccagcatcgctctgcacttgccggacagcatcc
tgatcgagtccgagcaggtcggcagtgaggcctgatactgccgagcgggctgctagcctcagccacgcattgacggcatg
gagcacgacgatgatggtctggaagcaaacggtcattgtggcggcgatggcagccggcctgttggtcggcaacgcagcgt
gggcagaccacatggatatgtgcatcgtgcgtgacgatccggccggcaccccggccatcccacaaatccatgcgtggttg
caaccgcaagccaggcggatgacgcagcccaggcaaacatcgccgccagccgatgccgccgcgctgggcgccgtgcgcat
cagcaccgccatcttcgatcgaccgttgaacacgcgcgccgataccgcgagcaaggcggcccctctgccggcacgcggcc
agcagcgcgatgagatcaacatcgacgcgtgccatgccggccaacgcgatcgttgggtgtctgtctgggagcagcctggg
gccagcgcagcctggcagatgcgctctcaccggcagcacagggcgaccgattgccaggtgccatcggaagagcccacgac
ctctatgataaggtctgaacaacgaggcctgaaagggcgggatgtcgcatcgttccgaacagtagcgtttggatcttcgg
aatttcgccacttctggcgctttccgtgggaattccccggtttacaggcgcacgctctccatggcgtgtagtaactgctt
tcgcttcatccacagggttgacagcgcaaacaagctcagcacgtgtgccgtgttctcggccagtccgcgatagcggacct
tggtgtagccgaaccggcgcttgatcacccggaatggatgctccaccttcgcgcgcacgctggctttgacgtgttcccaa
cgctgttcccgagcacgctcgcggttgttgccgatggcttggatcgtcgagggcctggcggcgaagaaggatgctgcttt
gcagtcccgcagttcgtcgcgtttttctgcgccggtatagccgctgtcgccgaacacgcggtcttctttgccatgcagca
aggtgtgcgtcaccgtgacatcggcgacattggctgctgtgccatggacatggtgcgcccgcaaggaaaacgcatccacg
ccgatgtgcgccttcatcccgaaataccactgattgcgcttcctggtctgatgcatctcagtgtcgcgcgcgtgatgggc
gttcttggtcgaactgggcgcagcgatcagtctcgcatcgacaatcgtgccggaccgcaggctctggcccttgcgcgcca
gatgcgcgttgaccgcttccagcatccgcgcggcaagatcatgggtctccagcaggcggcgaacgttgagaatcgtgggc
tcgtcgggaatgtcgtccaagccgccgagctgggtaaaacgccgcaatgtcgctatctcgtgcagcgcttcttccattgc
cggatcgctcaacgcataccactgctgc
> 6:1-23946 + PXO35_assemblies/Xoo_PXO35_PacBio(HGAP4)_illumina(pilon).gb
-cgcctttctgcgcgccgcagccagcaacagatgatcatactttgatggatgcttggccccgctgtctggaacgtctcga
agctgaattcccgcccgaagatgtccacacctggttgaaacccctgcaagccgaagaccgcggcgacagcatcgtgctgt
acgccccgaatgccttcattgtcgaccaggtccgcgaacgctacctgccgcgcatccgcgagttgctggcgtattttgcc
ggcaatggcgaagtggcgctggccgtggggtcgcgtccacgtgcgcccgagccggctccggcacccgtcgcggcgaccat
tgcgccgcaggctgcgccgatcgcgccgttcgccggcaacctggattcgcattacaccttcgccaacttcgtggaaggcc
gcagcaaccagctgggtctggccgccgcgatccaggccgcgcagaagcccggcgaccgggcgcacaacccgttgctgttg
tacggcagcaccggcctgggcaagacccacctgatgttcgcggcgggcaatgcactgcggcaagccaaaccggctgccaa
ggtgatgtacctgcgttcggaacagttcttcagcgcgatgatccgggcgctgcaggacaaggcgatggatcagttcaagc
gccagttccagcagattgatgcgttgctgatcgacgacatccagttcttcgcgggcaaggaccgtacgcaggaagagttc
ttccacaccttcaacgcgctgttcgatggccgccagcagatcatcctgacctgcgaccgctacccgcgcgaagtggaggg
cctggagccgcggttgaagtcgcgcttggcctggggcttgtcggtcgcgatcgatccgccggatttcgaaacccgtgcag
ccatcgtgctggccaaggcacgcgagcgtggcgccgagattcccgacgacgtggcatttctgatcgccaagaagatgcgc
tccaacgtgcgcgacctggaaggcgcgctcaacacgctggtggcgcgcgccaacttcaccgggcgctcgatcacggtgga
attcgcccaggagacgctgcgcga-cctgttgcgcgcgcagcaacaggccatcggcatccccaacatccagaaaacagta
gccgactactacggcctgcagatgaaggatttgctctccaagcgccgcacgcgttcgctggcacgtccgcgccaggtggc
gatggcgctggccaaggagctcaccgaacacagcctgccggaaatcggcgatgccttcgccggccgcgaccacaccaccg
tgctgcatgcctgccggcagatccgcacgctgatggaggcagacggcaagctgcgcgaggactgggaaaagctgattcgc
aagctcagcgagtaggcctcggaccccaatcgtgtccgcgctggagaaaagcgtggaaacgttggggtcaaatgcgggag
aatctgtggataacgttgcgtggcggttcgatggaaaaactatccacaggttttgccaccagatcaggcacactagtccc
aagcgtttcaggcgctgaaatgtgtttggaaacaaacagttatggcggttatccgctgaaaacggccctaccatcaccac
caagcttttgatttattccataatcttttaaagcataggggcacggaaccacatgcgttttacactgcagcgcgaagcct
tcctcaaaccgttggcccaagtggtcaatgtggtcgaacgccgtcaaaccctgcctgttctggccaacttgctggtgcag
gtcaaggacggacaggtctcgttgaccggcacggatctggaagtcgaaatgatcgcgcgcacgatggcggaggacgtgca
agacggcgaaaccaccattcccgcccgcaagctattcgacatcctgcgcgccctgccggacggcagccgggtcaccattt
cgcagaccggtgacaaggtgacagttcaggccgggcgtagccgtttcacgctggcgacgctgcctgcgaacgacttcccg
tccgtggacgaagtcgaggcgaccgagcgcgtggtggtgcccgaggccgggctcaaagagctgatcgaacgcacggcgtt
tgcgatggcacagcaggatgttcgctactacctcaacggcctgctgttcgacctgcgcgacggtttgctgcgctgcgtgg
ccaccgacggccaccgtttggcgctatgcgagatggagcttgagaatgctggcggcgccaagcgtcagatcatcgtgccg
cgtaagggcgtgaccgagctgctgcgtttgctggaaggcgcagaccgtgaggtcgaattggaagtcggccgtagccatat
ccgcgtcaagcgtggcgatgtaaccttcacttccaagctgatcgacggccgcttcccggactacgaggcagtgattccga
ttggcgccgatcgcgaggtcaaggttgatcgtgaggcgctgcgtgcgtcgcttcagcgcgcggccatcctgtcgaacgaa
aagtaccgtggcgtgcgcgtggaagtatcgccaggccaattgaagatcagtgcgcacaacccagagcaagaagaagcgca
ggaagagattgaggccgacaccaaggtcgacgacctggcgattggcttcaacgtcaactatctgctcgatgcgttgtcgg
cattgcgcgatgagcacgtggtcatccagctgcgagacgcgaattcgtccgcgctggtgcgcgaggccagcagtgagaag
tcccgtcatgtggtgatgccgctgcgtctctgacgctttgttccacgtggaacacgagaagcccggcgaacgccgggctt
tttattggttgttgaaccgcttgctgtgtctgtttgggtaaccctgctagctgcgatcgcacaacgcgaggaattcggcg
cgctgggggcagcggttctagctgaagcggcaagcccgttgctcaggcgttggaacggcatcttcagcgcgatatttcag
gttactcagcggctgacgccgctggtgtcgcttttgacccactgcgccaggcgggctctcacacatataccgacgggggc
tccggattggcagccccttatccgatgacggcaagccgagtttttgggaatcgacctgctggatagaccccgcgcgcgac
cggtgtcgtggacgcgttctgcgcggaactcggggggatcctgaatacgtatcggtttatcggcgggcctgtgcaggtcc
cgacagagaggtgaatccagaggctgacacctgggccgactcaagttccaagtgcaacacttttctcgactgcagacccg
cgttttctgtcaaaacactggctcacgtaacttttgcacaatcaatggcctgccgggctgtccgtccatacgttgcgcta
acagcaggtctctcgaggtgttgcacttgactcttgagaccgccctggttttaacgcacaggcaacctcaccggctcacg
cgtggtcggctgagatggcgagttcatgcggaccctctcgaacgacaaagcgctacttctttcctgagcgcctcgctttg
gcatttatgagaccaagtcacttttgttgattccggttgaatcatcacttgagccctgaaactgaacggttttagttgaa
aggcagagcaagaccaattgccattacgcctagctgaaaggtttgcagacatctgattggcttttctgagcctgtttccg
acttatgcacatcacgcgttgcttttaaaactacaaataccttaagagcttggaggtgatggtaggggcagatttcaccg
caaagtagatcaggttgttgtttttaaagtcatttatggcctcgaaagcccgtgtttatcgacctatttgtcagcctaca
agctgtggataaggtgacattgggcgcagagccttggttttatccacacgttatcccctgcctgtccgagaccgtccgtt
tgcatgtctgcgcgggtttcatgccgatcacgtatcctttgagccgaccggcatgccggattacacgccagagcacaccg
atcaatgcatgtaatgcggttgtccattcatcggcttcgtcggttccagaccgtcgagctacatccggccagtgcattga
atctgctcaccggcgacaacggtgcaggcaagaccagcgtgctcgaggcgctgcacctgatggcatatggccgcagcttc
cgtggccgcgtccgtgacggcctgatccaacaaggcgcgaacgaccttgaagtcttcgtggaatggaaagaaggcggcag
tgctgcaggcgagcggacacgtcgcgccggcctacgtcatagcggccaggaatggacggggcgtctggatggcgaagacg
ttgcacagttggggtctttgtgtgctgcgttggccgtggtgacctttgagcccggcagccacgtgttgatcagcggcggt
ggtgaacctcgccgtcgcttcctggactgggggctgttccacgtggaacccgacttcctcgccttgtggcgtcgctacgt
gcgcgcgctcaaacagcgcaatgcgttgctcaaacaaggcgcgcagccgcgcatgctggatgcctgggatcatgaactcg
ccgaatccggggaaacgctgacatcccggcgcatgcgctacctggaacgcctgcaggaccggctgattccggtggcagac
gtgatcgcaccgtcgcttgggctgtccgcgttgacgttcgccccaggctggaaacgccacgaggtctcgcttgccgatgc
ccttttgttagcccgcgatcgcgaccgccagaacggttacacctcgcaaggcccacaccgcgcggattggatgcctcact
tcgacgtgctccctggcaaagatgcactttctcgcgggcaagccaagctcactgccctcgcctgcctccttgcacaagca
gaagactttgcgttcgagcgaagcgaatggccggtgatcgcgctggacgacctgggttcggagctggaccggcaccacca
ggcgcgcgtcctgcaccggctggtctcggcgccagcgcagatgctgatcaccgcgaccgagatcccgcccgggctcgcgg
acgccggtgcgctattgcaccggttccacgtggaacacggtcaggtcgcactgcaagccccctcggactgagctcaacgg
cccgggtaggccgactggtataatttgcttcgctatcccccctttttccacggtgcgaagcggctgcggccgtctttgcc
tgtgttgtggagccaacggcacgcgcatgaccgacgaacaaaacaccccgccaacacccaacggcacttacgactccagc
aagatcaccgtgctgcgtggcctggaagccgtccgcaagcgccccggcatgtacatcggcgatgtccatgacggtaccgg
cctgcatcacatggtgttcgaggtggtcgacaactcggtcgacgaagccctggccgggcatgccgacgacatcgtagcga
aaatcctggtcgatggctcggtggcggtgtcagacaacggacgcggcgtgccggtcgacattcacaaggaagaaggcgtg
tccgcggccgaggtgatcctcaccgtgctgcatgccggcggcaagttcgacgacaacagctacaaggtctccggcggcct
gcatggcgtgggcgtttcggtggtcaacgcgctgtccgagcacctgtggctggacatctggcgcgatggtttccactacc
agcaggaatatgcgctgggcgagccgcagtacccgctcaagcagctggaagcatcgaccaagcgcggcaccacgctgcgc
ttcaagccgtccgcggccatcttcagtgacgtcgagttccactacgacatcctggcgcggcgcctgcgtgagctgtcgtt
cctcaattccggcgtcaagatcaccctgatcgacgagcgtggcgaaggccgtcgcgacgatttccattacgaaggcggca
tccgcagcttcgtggagcatcttgcccagctgaagtcgccgctgcacccgaacgtgatctcggtgaccggcgagcacaat
ggcattgtggtggacgtggccctgcagtggaccgacgcctaccaggaaaccatgtactgcttcaccaacaacatcccgca
gaaggatggcggcacccacttggccggcttccgcgccgcgctgacgcgcgtgctgggcacctacatcgagcagaacggca
tcgccaagcaggccaaggttgcgctgaccggtgacgacatgcgcgaaggcatgatcgcagtgctgtcggtcaaagtgccc
gaccccagcttctcctcgcagaccaaggaaaagctggtcagctcggacgtgcgcccggcggtggaaaacgccttcggtgc
gcgcttgcaggagttcctgcaagagaacccgaacgaagccaaggccatcactggcaagatcgtcgatgccgcgcgtgcgc
gcgaagccgcgcgcaaggcgcgcgacctcacccgccgcaagggcgcgctggatatcgccggcctgccgggcaagctggcc
gactgccaggaaaaagatccggcgctgtccgaactcttcattgtcgagggtgactcggcaggtggctcggccaagcaggg
acgcaaccgcaagaaccaggcggtgctgccgttgcgcggcaagatcctcaacgtggaacgtgcgcgcttcgaccgcatgc
tggcgtcggaccaggtcggcacgctgatcaccgcactgggcaccggcatcggccgcgacgagtacaacccggacaaactg
cgctaccaccgcatcatcctgatgaccgacgccgacgtcgacggctcgcacatccgtaccctgttgctgaccttcttcta
ccggcagatgccggagctgatcgagcggggctacatctacatcggcctgccgccgctgtacaagctcaagcagggcaaga
gcgagctgtatctgaaggacgatgcagcgctcaacgcctacctggccagcaatgcggtcgaaggtgcggcgctgattccg
gccaccgacgagccgccgatcaccggcgaagcgctggaaaaactgctgctgctgttcaccagcgccaacgaagcgattgc
gcgcaccgcgcaccgctacgacccggctttgctgaccgcattgatcgacctgccgccgctggatgtggaaacactgcagg
ccgaaggcaatcagcatccggccctggatgcgctgcaggcagtgctcaatcgcggtaccctgggcacagcgcgctaccag
ttgcgcttcgacccggccaccgagaacgcgcctgccacgctggtggcgatccgccgtcatatgggcgaagaattcaccca
ggtgctgccgatgggggcgttcgaaagcggcgagctgcgtccgctgcgtgaggtatcgctggccctgcatgatctggtgc
gcgagggcgcgcagatcgtgcgcggcaacaagagccactcgatcaccagcttcgcgcaggcgcacgcctggctgctggac
gaggccaagaagggtcgccaggtccagcgcttcaagggcctgggcgaaatgaacgccgagcagctctgggaaaccaccgt
caaccccgacacccgtcgcctgttgcaggtgcggatcgaggatgcggtggccgccgaccagatcttcagcaccctgatgg
gcgatgtggtcgaaccacgccgcgacttcatcgaggacaacgcgctgaaggtgtccaacctggatatttgagccaccagt
cccgaccagcacatcgctatcgcggcgtgctggtcggtgcggtgttcgcaggacgacgatgagcacagatcttccaccgc
ccccggcaccgcgctcggttgccggcaagccgccgctgctgcccgtgctcgtggggttttgggtcgatgtgctgatcgcc
gccggcctgttgctgagcttgagtgtggccggctttgcgctgtggggcgcggtgcgtggcttcagtcatgtgcaggcggc
caaggcgcaaggcctgacgccctcgccttccgaagtcatggccgccatcggccaacccggtgtgctggtgcagctggtca
ccgcgctggtcagcacagccacgccggcgttgctgttgtactactggcgtcgtcgcgtcactgctgcagaacaaaccgcc
tcgcgggctgccgcgcgccgcgcctccacttggggctggactgcgctgatcgccgctgccgtgtttttgcttagcaatct
ggttagcgtgacggctacggcgctgggtatcaaaccggtgccgaccaacctgccgttaatggaagaagcgctccaccaat
ggccgctggcattgacgctgtttgccgtggtgatcgcgccggcctacgaggagctgctgttccgccgcgtgctgtttggg
cgcctgctcagtgccggccgtccatggctgggtgtcgtgctgagtggggcaattttcgccctggtgcatgaagtgcccgg
tatcagcggaaacggccctgctgccatcgcccagctgtggctggtgtacggcagcatgggcgcggcgttcgcgtggctgt
attggcgcaccggcaccttgtgggcatcgattgctgcgcatggcatcaataacgccaccgcgctggcggcgttgtacttt
tccgggcttggttgagccgactagcggctacctgcgactgtcctgccgcagtggcgccgcggtacctgaccacagaattg
acccgcacgctcggcgtcccaatccctaccgagcgcatgcgcctcggcggcgcatggggccgtttgacgaaatgttcaga
cgagcctgccaaaatggcccaagggttctaggggcgatcgcatgaaagccaagctgttgactgtttttgccgtgcttgca
ctcacggcatgtgccaccacaacgtcgccaaccggccgccgacaggtggtgggtggcgtgtcgcaacagcaactggacca
gttgggcgcgcaatctttcgcgcagaccaaggccaaggaaaaagtcagtaccgacgtcaggcagaacgcctacgtgcagt
gcgtcgtcaattcgctggtggcgcaactgccgccacaatggcgcgaaaccaagtgggaaaccgcgctgttcgtcgatgac
gaagccaatgccttcgccttgcccggcggcaaagtcggtgtgaataccggcatctttacggtcgccaagacccaggatca
gctcgccgccgtgctcgggcacgagatcgggcacgtgatctcgcgtcaccacgaagaacgcattactcgccacctcggcg
cgcagaccggcctgggcatcatcggcgcgcttgccggtgccgcctatggcgacggggtggccagtgcggtcaatcaggtt
ggcggtatgaccgcccagacagtgttcctgctgcccggctcgcgggcccaggaaagcgaagccgatgtggtcggccaacg
tctgatggcccaggccgggttcgatccggcgcaggcggtcacgctgtggcaaaacatgatggccgtcagcggcaatcgcc
aaccccagtggttgtcgacccaccccgatcctgccaaccgcatccgcgagctgcagaccgacgttggccagctcgaacct
gtctaccagcaagccaagcaggccgggcgcgtgccgcgttgcggctagagccgctaacggcacctgcgcggcctttgtcg
atcagtgcgcttgctgaccgggattcaacgcctgcctcattacattgctggcgcaggcgctgcgaccggtgactgcctgt
tagctgcgctaagacgttggttccacgttcccgttcgtcgcaacactacatggaaaccgttttcgggaactgagactttc
tgctaagtttcccggctgagatttttcgtacagcgcctattccgcttttcgtaccgcccgacggcggatcgtccaaggtg
aaacatgaaactgctcaaccgcaagcaagccctgttgtccctgttcattgccgcgtcgctgggtggggctgtcgtcaccg
atgcggtcgcgcagtcggaccgttcttccgaacgcgccagccgcaaatccaaaagcggcaaggccgaggagctgtacccg
cagtcgacccgtcaggcaccgacgatcaagccgtcctcgaagttgagcagcaagctgcagaagctgatcgaaaccttcaa
caagggcgaggactatccgggcgtgcgctcccaggccgatgagatcctggccaatagcgctgccaatgcagcggacaagg
cgctggccgcgcagctcgctgcacaggccgcctacaacctggacgacactgccgctgccaagaagtatctgcagcaggcc
atcggtctgaacgcgctggacaacaacggccagttccagtcgatgctgatgctggcccagttgcagctgcaggacaacca
gcaggccgaaggtctggccacgctggacaagtatctggaagagagcaagtcgcagcgtccggaagatctgatcctcaagg
gccaggcgctgtaccaggccgaacgctacaaggaagcgattccggtgctgaagcaggccattgccgcttcgccccagccc
aaggacacctggaaccagctgctgatggcgtcttacgccgaagccggccagaccggtgaggccgtcgcagccgccgaggc
actcgccgccaagacgccgaacgacaagaaagcccagctcaacctggccagcatgtacatgcaggccgaccagatggaca
aggccgccgccgtgatggacaagctgcgtgctgccgggcagttgaccgaagaaaaggaatacaagcagttgtattccatc
tacgccaacaccgaaaacaaagaaaaggacgtcatcgccgtcatcaatgagggtatgcaaaaaggcatcctcaagcccga
ttatcagacatacctcgcgctggcacagtcttattactacagcgacaacgtgccgaaggcgatcgaaaactggcagaagg
ccgcaccgctttccaaggatggcgagacgtatttgaatctggccaaggcgctgcactcggaaggtcgcatcccggaggcc
aagcaggccgcacagcaggcgatcgccaagggcgttaaaaaacccgaagaagccaagaagatcatcaacctgaagtaaaa
aagaaaataaacccccgaaatccctgtgtttttagtggttacaggactcgggattggtataagcttgggggttgatgcgg
tgtcaaagccgtccaaaaacctggggatcatcacagtgatccggggcccccactgaaagagccattggcgcatgacggaa
caactcgttatccacaggcatgactacgatgccgggaaccagggtctgagctgggcccgcattatcggcattgcttttgt
aattgctttgcacctcactgcactgatgatgttgctgatccctgcagtggcgccgaaggctccggcagagaaggagcgca
ccaccatggttaccttggtggatgcaccgcctcctcccccgccgccgccgccgccgccgcccccggaagacaagccgccg
ccgccggtcaagaatctgtcgccgccgaagccgtcaccggttccgccgccgccggaagctccggtggtcgacgttcccga
accgcgtccgagcgatatcgtcacgccgccgagcccgccgacccccccggctcagcccagcgacattggcgccagcgtcg
atatctcgtccaagaacatgaacccgccgaaatacccgccggcagccttccgtgccggtgtccaaggtgaggtcatcctg
atcgtggatgtggacgccaacggcaacgtgaccaatgtgtcggtcgaaaagtccagccgcaaccgcgaccttgaccgtgc
tgcgatggacgcagcacgcaagtggaagttcaacgcctccactgtcaacgggcagaaagctgccggacgtgcccgcgtcc
cggtcaactttgctctgaactgatccacgggccggctacggtcggcccaggatcctgtcttcctttcgctccacccttca
tcaccacacacaacaaaggtaagcgtcatgctgcaggaattctttatcgccgccgctgcagggggctccaatccgtcggc
cgctctgtcgcagatgggcttcgagcacttgatcaccgaaatgacctccagccccggcgacttcgccgtgtcttgggtcg
tgctgatcaccctgatctccatgtccgctgcctcctggtactggactgtcatcaacatcttccgcgccacccgtctgaag
ggcgcggctgaccgcgtcactaccgcgttctgggatgccccaaatgcacaggacgccatccgcgccatggaagagcagcc
ggcttccgagccgttttccaagatcgcgctggacgcagcccaggctgctgcgcaccaccagcgcgccgaaggcagcaccg
gtggcctgggcgagagcctgagccgttcggagttcgtcgaccgcgctctgcgccaggccgtgacccgcgaaagcaccaag
ctgcagtcgggcatgaccctgctggcgaccgtcggtgcaaccgcgccgttcgttggtctgctcggtaccgtgtggggcat
ctacggtgcgctgatcaagatcggtgcaaccggttcggcctccatcgacgccgttgccggcccggtgggtgaagcgctga
tcatgaccgcaatcggtctgttcgtcgcgatcccggccgtgttcgcgttcaacttcttctccaaggtcaacagctcggtg
atcgccaagttcgacaccttcgcccacgacctgcacgacttcttcgccaccggttcgcgcgttcgctaatccggttgtaa
agaacgacttcgcaacgatttagacggagcccgttatggccttcagtagtggaaacagcggtggcccgatggccgacatc
aatgtgacgcccctcgtggacgtcatgctggtgctgctgatcatcttcatcattacggcgccgctgatgtctcataaggt
caaggtggagctgccgcaggccaacttgatccagaaggaagatgcggagaaacgcgccgcgccgatcactctggccgtca
aggaagatgggtcgctgtactggaacgacgagccgatttccaaggaagccttggagtcgcgcctgtccaccgcagcacag
cagaccccgcagccgccgctcaatttgcgtggcgaccgcacgaccaagatgcgtacgatcaacgagatcaccaagatcgc
gcagggtcagggcatgctggacgtcggtttcgttgcaaccaaagtgaaggggcagtaagccatggcatttagtactggtg
gaagccgtggaccgatggccgacatcaacgtcacgcccctcgtggacgtgatgctggtgctgctgatcatcttcatcgtc
accgcgccgatcatgacctacccgatcgccgtggatctgccgcagcgggtgctcaacccgccaccgcagacgaccgaacc
gccgccgccgatcgacttgcgtatcgacgccagcaaccaggtgtcctggaacaacagcccgaccccggtcgatcagttgc
agcagaagatggaagaagtggtgcaggccgatccgaccaatcagccggaactgcgcattgatgcaaatccagatgcggag
tacgaagtgatggccaaggtgttggccgctgcgaagaacgcgcagatgaagaaaatcggcttcatgcagcagtaaaaacg
tatctgcaagaccgcaacacaacagtcatgacgcgactgcaacgccaccggaaacggtggcgtttttttatgtctgttgt
gtgcgtcttgatgcttgtaaacccgcctgtggcgtagcgatggcgatccgattgcgctgtagcgattgagcgcgagcgac
agctgctgtaaagcgctgacctgattcgctcagatggcgcagcagatgcagacgcagtgatcggacgcgcgcaataaccg
ctcgcctgcgtgcatgaagtatgcgcaggctgtttcgttactgcatgaactcaagcgccaacttggctgcctcgcagaat
gtcgacgtacgcgcgcaccgtcgcctccaatccttggtacaaggcttcgctgatcagagcgtggccgatggagacttcga
gcacacccggcaccgcggcgagaaaatcgccgagattggcttgcgataaatcgtgtccggcattgatgcccaggcctgcg
gcactggcgcgccgcccggcatcggcgaacagcgccaaagcggtatccgtctgcccgctggcatgcgcgtgggcatacgg
gccggtgtacaactcgacgcgatctgcgcccagtgcggcagcgccggcgatgtccgggttgccggcatccacgaacaggc
tgacacggctgccaaccgccttgaacgcggcgatcagctcggcaagttgcgtggtgtcctgtgcaaaatcaaagccgtgg
tcggaggtcagttgcccgtcgccatccggtaccagcgtgatctgctctgggcgtgtggcccggcacaattccagcaaccc
cggatagcccgcgcgtggcggcgcgaatgggttgccttcgatattgaattccaccgcatgctcacgcgtcaacgcactca
acgccagcacgtcgccggcacggatatgccgctggtccgggcgcggatgcacggtgatgccgtgcgcaccggcggcaatg
caggtgcgtgcggcctgcagcacatccggatcggtgccgccgcgcgaattgcgcagcaccgcgatcttgttgacgttgac
gctgagttgggtggtcatccggtcgccgtcaggcctgcggctcgctgtcgcgtgcagcggccagcgcggccgacttgcgt
gcttctgccagttcgcgcaggcggcgcagctcggccggatcgatcatgctgcgggtatcgcgttgggtgtcgtccatgcg
cgaggcgaaccagccgcgcgtccacagcagcagtagcagcaacgccaccagcagcgaaactaccagcaaccacacgtgcg
gcgtgctgaaggccagcaccagcgcacccagtgccataagcagaaatagccagtgcatgatgagctccccgttgaatggc
ggcagtgtagcgtcgggcacggtacggttccacgtgggcgccgcgccgttggtcagagcagcggcgacaacagccgtgcg
aacgcttccggcaggcgtgaacgccataacggccgatgccgcacgaagcgcacctcctgggcctgtgccatgtccgtgcc
gatcagcccggccatctctgccgccaccgcctggtcgcggaacagcatcgacaattcgaaattgagccggaagctgcggc
tgtcgaaattggcgctgccgacgatgcagacatcgtcgtcggccagcagcgccttggtgtgcagcatgcgtgggccgtat
tcgtagatgcgcacgccggcttccagcagctcgtcgaaatacgagcgtgccgcataggtgaccaggcgcgaatcgctcac
ccgcggcaccagcaggcgcacgtccaacccgcccagcgcggccgaggtcagcgccatgcgcgcggcttcgccgggcacga
aatacggggtgaccagccatacccggtgcttggcttcgtggatggctgcgaccatcagccggtgaatcgcttcccaggac
gaatccggcccggacaccagcacctgcgcctctacggtgccttgtgcgcgggtgggcacaccgtcgggccacagctgctg
gccgtggaaggccgcgcggccctggccagtggcatacagccagtcttccaggaacaccagctgcaggctgcgcaccacat
ggccctgcaagcgcacgtgcagatcgcgataggcatcttgacgcacctgctcgttttcgtcgtcggtgacgttgatgccg
ccggtgaagccgacccggccatcgatgacgatcaccttgcggtgggtgcgcaggttcaaccacggccgcttgaacggctt
gagcaattgcgagggatggaaccaggcggtttccaccccggcctcgcgcagcgtgcgcagggcgcgtcgggtcattgccg
atgagccgatcgcatccatcagcagccgcaccttgaccccggcgcgggcacgttccatcagcgcagcgcagatcgcggtg
ccgctatggtcgggctggaagatgtagtactccagatggatatggtcgcgcgcaccgcgcatggcctcgatgatggcggc
gtacgtcgccgcgccatccaccagccagtgcacttcggtggcgctgctgggcgccagcccggtggtggattgggcgattt
tggccagctcggtgcagtcggcatccggcgggcagacgctgctgtagctttccatgcccgagcgcgagcgcccgcgccgc
agccgctgccgtttgaccttttgcgggcccagccagtagtagatcaacagcccaaggtacggcagcgccgccagcgacag
cacccagctcagcgtggccaccggttcgcgcttctgcagcacgatccagcccgcgatccacagcaggtacagcacatagg
cggcgagaaggagcgcttcgatgtggggaatggtggccagccactcccacgcgccctgagcaaatgcgagcatgcgccga
ttctacgagccgccgcagcggtctgaccggcgcctggactgccgcagtgctgctcgagctccgatgaacgcgcgtgactg
ttcgcaggatgcacggacatcacaatctaatgcgatcaagctcgaccttcgcaaataacgcctggattgaggtttgacgg
cagccatgaaggcagtgacacttgtgcagcaggggatcgaaacggagcgtttgatgatgaagatgatcgcaatgttcagc
agcttggtgctcttgggatttgtcggaaacgccactgcatcggtgatcgcgccacaggcgctccatacctctacacagtc
aatactgtaaacggccccgtctcggtggcaccacccggaattcaagagcagcccgtgtctcaagcggatgccgaccaatt
cgccatctactcgtcggtgtatcggagcgatggaaatattggcacgctcaacgtaaagaaagatcgacttggcgaatgga
actgttgcaccgagttcggtcagccgaatggttgaggtggcgtccgacgagtcgtctgccttcgccagcgtctttgacgt
acgccgggaaggtgcgacccgtcagcacgtcatccactggtaaaaaaaccgctgctgtcgctacatcgaacctgcagccc
tacgccttatccgcatccaggtgataccgcgtcgccgcggccacttcgtttttcgagcccaggaacaccggcacgcgctg
gtgcagctgtgttggttggatgtcgagaatgcgttcgcgcccggtggtggcggcaccgccggcctgttccaccagcatgc
tcatcgggttggcttcgtacatcaggcgcagcttgcccggcttggatgggtccttcttgtcccaggggtagatgaagatg
ccgccgcgggtgaggatgcggtgcacgtcggccaccatgctggcgatccagcgcatgttgaagtccttgccgcgcgcccc
gtccttgccggccagcaagtcgcccacataggcctgcatcgccggttcccagtggcgttggttggacatgttgatggcgt
attcggcggtctcgtcgggcacgcgcatgttggcttgggtcagcaggaagctgccttcctcgcgctccagggtgaaggcg
tgggtgccgtggccgagcgtgagcacgagcatcgtgctggggccgtagatgcagtagccggcggcaacctgctgggtgcc
aggctgcaggaagtgctcgtcgccgggcttctcggtgcccttgggcgcgcgcagcaccgagaagatggtgcccaccgaga
cgttgacgtcgatgttggagctgccgtccagcggatcgaacagcagcaggaaatcgccgctggggtactgttcgggcacc
ggctggctgtgatccatttcttcggacgcgcaggcggccagatggccgccccaggcattggcttcgagcaggatgtcgtt
gctgagcacgtcgagcttcttctgcgcctcgccctgcacgttgccggtgccggcatcgccgagcacgccgcccagggcgc
ccttgctcacagcaatcgaaatgcgcttgcaggcgcgcgaaacgatagtgatcagctggcgcaattccgcatcgatacgg
ccggcgtgttgctcttcgatcaggaagcgagtcagcgagggacgcgacatgggaacgggcagcctgtataggaggtgagc
cgccattgtcgccattgcgccgttagatttcgatcactcgatgcgcgttttgcatcgccggtgatcgaatgtgtgcggat
ggcgcgtgcgctgagcacgtgtcacgtccgccaatcggcatcgaatacgcgctgcacggtcggggccaggagaccaacag
cgagcacaaaaaaaccgggaggcttgcgcgctcccggcttggtaacgtcggccgatatagccgatgacagcgagcccgga
cttacatccggctgacagtcgccacagcctgggccacgtagtccaggttgcgctggctcagtgcggctacgcagatgcgg
ccggtgccgacggcgtaaatcgcgaactcgtcgcgcaggcggtccatctgggtcttggtcaggcccgagtacgagaacat
gccggcctggcgctggatgaactcgaactccggtgcgccgagcgtggcgagtttttccaccagccccgcgcgcagggcgt
ggatgcgctcgcgcatttcggtgagctcctgctcccacacatcccgcaattccgggctggtcagcacgccggccaccagt
gcggcgccgtgcgtggacgggctggagtagatcgtacggatgatgcgcttgacctgcgactgcacggccttggcttcggc
cgcggtggccgagaccaccgacaacgcgcccacgcgctcgccatacagcgagaacgacttggagtaggagctggcgacca
cgtagctgtcgataccttcggcagcgagcagacgcaccgcgtgcgcatcggcctcgatgcccttgtcgaagccctggtag
gcgatgtcgacgaacgggaacaggttgcgttccttcaacaggccggcgacctgcttccattgctctttgctcaggtcggc
gccggtggggttgtggcagcaggcgtgcagcagcaccacggtgcccggttcgagcttggccagatcggcgagcatgccgt
cgaagttcaggccatggctggcggcatcgaaatacgtgtaatccaccacctcgaagccggccgcgccgaacaccgcgcga
tggttttcccagctggggttgctgatggcgatggtggaggtgggcagcagcttcttgagcaggtccgcgcccacgcgcaa
tgcgccgctgccgccgacggtctgcgaggtcgccacgcggccggccgccagcagcgccgactcggcgccgaacaacagct
cctgggtggctttgtcgtacgcggccaggccgtcgatgggcaaatagccgcgcggtttggtgtcctgcgcgagctgctgc
tcgatcttgtgcacggcgcgcaacagtgggatgcgcccgttttcgtcgtaatagatgccgacgcccagattgaccttatt
ggggcgactatcggcgttgtaggcctcggtcaggcccagaatggggtcgcctggaacctgttctacgtttgcaaagaagg
acacggcatgactcgctgaaggacgaaagagtgagggccgctgctgggccaaactacttcatcgtagcagcccatggccg
gcgtagcatgcttggttccgtacgcaacaatgcgctcacagtacgtaatgagggacactacgctcatgtccagactcacc
gtgttggccgccgcctgcggcctgttcgccacgagcgccacgccgcccgtgctggccgccgatccggcgccacccgcatc
cacaccgatccagcgcttgcccgccgtgcaggtggacgctgcgcgcgtgcgcggggtggacgacttcgatctgccggcct
cgttcaccgtggtgtcggccgacgacgacaaccgccgcggcgcgcaggtctccgagctgctggacggtatccccgggctg
gtggcgcgcgaccgccagaactatgcgcaggacacgcagctgtcgatccgcggcttcggcgcgcgctccaccttcggcgt
gcgcggcgtgaggttgctggtcgacggcattccggccagcatgcccgacggccagggccagctgtcgcacttcaacgtgc
tgggcgccgagcgggtggaagtgctgcgcgggccgttttcggcgttgtacggcaactcctccggcggcgtgctgcagctg
tggagcgccgacggcgccccaaacgacccgtggcggctgcgtgccacctatggcagcaacgccaccgtcgacgtgggcac
gcagttgctcggccagcagggcgcggtgcactacaacctggccgctaatcatttcgaaaccgatggcgtccgcgaccaca
gccgcgccaagcgcgactcggtcaatgccaagctcggcttcgatctggccgaaggcagccggctggacctggtgctcaat
tatctggacgcgccggatgcccaagacccgctcggcctcacccgcgcccagttcaatgccgacccggcgcacgccacttc
cgtggcgacccagttcaatacccgcaagtcggtgcgccagtcgcaggccggcgccatcttcacccagcaattcgacaacc
aggcactgcgcctgatggcctatgacggccagcgcagcgtggagcagttcctggcgattccgctggcggtgcagcgcaac
ccgctgcattcgggcggggtgatcgatctggacagcaattacgaaggtgccgacgcgcgctgggcctggcagggcgaagc
gctgggccggccgttgcagctgaccgtgggcaccaatgtcgaccgtcagcgccagcaccgcaccggttacgaaaacttcg
tcggcgacatactgggcgtcaagggcgcattgcgccgcaaccagcgcgatgaggtccagaacgtagaccagttcgcgcag
ctgtggtggcaatggagcgagcgctggtcggcgctgctgggcgtgcgccatagcgacgtgcgtttcgcgtcggacgacca
ctacaccgtcggccgcaaccccgacgacagcggccagcgcgagtattcggcgaccacgccggtggccggcatcgtgttcc
gcgccgacgaggatctgcgcttttacgcttcgctcggacgcggcttcgaaacgcctaccttcaacgaactgggttaccgc
agcgatggtggtgccggcctggcgctggacctgggtgcggcgacaagccgcaacgttgaggtcggcagcaagtggcgtgc
gcaaagcggcgcagcggtggagtttgcgttgttccgcgccgacaccgacgacgaactggcggtggccagcaacacgaatg
ggcgcagcacctaccgcaacatccgcgcgacgcggcgccagggcgcagagctcagctggcatcagccgattggcgccacc
cagcagctgcagctggcctacacctttgtcgatgccaccgtgcgcgatggctacctcacctgtgccagcagcggttgcgc
cacgcccacggtaccggtagccaacggtgcgcgcctgcccggcgtgccgcgtcagcagttgtttgcgcgttggcaatggc
agccggcgcagtggcgattcgccgccgaatcggtggcctccggcgccaccgtggtcaatgacttggccaccgagcgtgcg
cccggcgacgcgctggtcaatctggaagcctcccggcgctggaccaccacacttggtgcattgcgcaccttcgcacgcgt
cgacaacgtgttggaccgccagtacgtgggctcggtcatcgtcaacgatggcaacggccgctattacgagccaggaccgg
atcgtacctatacggtggggctgcagtgggattttggtgggtgagcaagcaccccacgcccgcacgccaccgcgcaccag
gcgctttgtaggagcaccccgggcgcgatgagagccggctcgataacgccaaaccaccacatcacgcgccacacatcgcc
gtcgctgccgccgcagatgtgctttcgtaggagcgccccccggcgcgacgaggctttcccgatcagaccgctccccacgc
cataccgcagcaccatgatcgtcatcgaccacgcccctgccgactggttccttctctgcgagggcgatcgctgttggctg
gatatcaacggctcgatctcggccaccggcgtctcgatcctgctattgaacgcaagcgagcgtgccctcgtgcaggcaga
cccgcatgccgcgtgcgcaacgtcagcgtcccaagttcaagcccggccacacgactacgccgcccgtgctggcagcgcgg
tagacggcaagcgcgtgcgtgcggcagtacgccaatggcgtgcgagaggaagtacggcggccggctagtgcgctacgcaa
acggtgattggcggtggggctaatcgctggattgccgccggtgcgctccagcatcgctctgcacttgccggacagcatcc
tgatcgagtccgagcaggtcggcagtgaggcctgatactgccgagcgggctgctagcctcagccacgcattgacggcatg
gagcacgacgatgatggtctggaagcaaacggtcattgtggcggcgatggcagccggcctgttggtcggcaacgcagcgt
gggcagaccacatggatatgtgcatcgtgcgtgacgatccggccggcaccccggccatcccacaaatccatgcgtggttg
caaccgcaagccaggcggatgacgcagcccaggcaaacatcgccgccagccgatgccgccgcgctgggcgccgtgcgcat
cagcaccgccatcttcgatcgaccgttgaacacgcgcgccgataccgcgagcaaggcggcccctctgccggcacgcggcc
agcagcgcgatgagatcaacatcgacgcgtgccatgccggccaacgcgatcgttgggtgtctgtctgggagcagcctggg
gccagcgcagcctggcagatgcgctctcaccggcagcacagggcgaccgattgccaggtgccatcggaagagcccacgac
ctctatgataaggtctgaacaacgaggcctgaaagggcgggatgtcgcatcgttccgaacagtagcgtttggatcttcgg
aatttcgccacttctggcgctttccgtgggaattccccggtttacaggcgcacgctctccatggcgtgtagtaactgctt
tcgcttcatccacagggttgacagcgcaaacaagctcagcacgtgtgccgtgttctcggccagtccgcgatagcggacct
tggtgtagccgaaccggcgcttgatcacccggaatggatgctccaccttcgcgcgcacgctggctttgacgtgttcccaa
cgctgttcccgagcacgctcgcggttgttgccgatggcttggatcgtcgagggcctggcggcgaagaaggatgctgcttt
gcagtcccgcagttcgtcgcgtttttctgcgccggtatagccgctgtcgccgaacacgcggtcttctttgccatgcagca
aggtgtgcgtcaccgtgacatcggcgacattggctgctgtgccatggacatggtgcgcccgcaaggaaaacgcatccacg
ccgatgtgcgccttcatcccgaaataccactgattgcgcttcctggtctgatgcatctcagtgtcgcgcgcgtgatgggc
gttcttggtcgaactgggcgcagcgatcagtctcgcatcgacaatcgtgccggaccgcaggctctggcccttgcgcgcca
gatgcgcgttgaccgcttccagcatccgcgcggcaagatcatgggtctccagcaggcggcgaacgttgagaatcgtgggc
tcgtcgggaatgtcgtccaagccgccgagctgggtaaaacgccgcaatgtcgctatctcgtgcagcgcttcttccattgc
cggatcgctcaacgcataccactgctgc
> 7:227497-251441 - PXO35_assemblies/Xoo_PXO35_hybrid_illumina_PacBio(MaSuRCA).gb
-cgcctttctgcgcgccgcagccagcaacagatgatcatactttgatggatgcttggccccgctgtctggaacgtctcga
agctgaattcccgcccgaagatgtccacacctggttgaaacccctgcaagccgaagaccgcggcgacagcatcgtgctgt
acgccccgaatgccttcattgtcgaccaggtccgcgaacgctacctgccgcgcatccgcgagttgctggcgtattttgcc
ggcaatggcgaagtggcgctggccgtggggtcgcgtccacgtgcgcccgagccggctccggcacccgtcgcggcgaccat
tgcgccgcaggctgcgccgatcgcgccgttcgccggcaacctggattcgcattacaccttcgccaacttcgtggaaggcc
gcagcaaccagctgggtctggccgccgcgatccaggccgcgcagaagcccggcgaccgggcgcacaacccgttgctgttg
tacggcagcaccggcctgggcaagacccacctgatgttcgcggcgggcaatgcactgcggcaagccaaaccggctgccaa
ggtgatgtacctgcgttcggaacagttcttcagcgcgatgatccgggcgctgcaggacaaggcgatggatcagttcaagc
gccagttccagcagattgatgcgttgctgatcgacgacatccagttcttcgcgggcaaggaccgtacgcaggaagagttc
ttccacaccttcaacgcgctgttcgatggccgccagcagatcatcctgacctgcgaccgctacccgcgcgaagtggaggg
cctggagccgcggttgaagtcgcgcttggcctggggcttgtcggtcgcgatcgatccgccggatttcgaaacccgtgcag
ccatcgtgctggccaaggcacgcgagcgtggcgccgagattcccgacgacgtggcatttctgatcgccaagaagatgcgc
tccaacgtgcgcgacctggaaggcgcgctcaacacgctggtggcgcgcgccaacttcaccgggcgctcgatcacggtgga
attcgcccaggagacgctgcgcga-cctgttgcgcgcgcagcaacaggccatcggcatccccaacatccagaaaacagta
gccgactactacggcctgcagatgaaggatttgctctccaagcgccgcacgcgttcgctggcacgtccgcgccaggtggc
gatggcgctggccaaggagctcaccgaacacagcctgccggaaatcggcgatgccttcgccggccgcgaccacaccaccg
tgctgcatgcctgccggcagatccgcacgctgatggaggcagacggcaagctgcgcgaggactgggaaaagctgattcgc
aagctcagcgagtaggcctcggaccccaatcgtgtccgcgctggagaaaagcgtggaaacgttggggtcaaatgcgggag
aatctgtggataacgttgcgtggcggttcgatggaaaaactatccacaggttttgccaccagatcaggcacactagtccc
aagcgtttcaggcgctgaaatgtgtttggaaacaaacagttatggcggttatccgctgaaaacggccctaccatcaccac
caagcttttgatttattccataatcttttaaagcataggggcacggaaccacatgcgttttacactgcagcgcgaagcct
tcctcaaaccgttggcccaagtggtcaatgtggtcgaacgccgtcaaaccctgcctgttctggccaacttgctggtgcag
gtcaaggacggacaggtctcgttgaccggcacggatctggaagtcgaaatgatcgcgcgcacgatggcggaggacgtgca
agacggcgaaaccaccattcccgcccgcaagctattcgacatcctgcgcgccctgccggacggcagccgggtcaccattt
cgcagaccggtgacaaggtgacagttcaggccgggcgtagccgtttcacgctggcgacgctgcctgcgaacgacttcccg
tccgtggacgaagtcgaggcgaccgagcgcgtggtggtgcccgaggccgggctcaaagagctgatcgaacgcacggcgtt
tgcgatggcacagcaggatgttcgctactacctcaacggcctgctgttcgacctgcgcgacggtttgctgcgctgcgtgg
ccaccgacggccaccgtttggcgctatgcgagatggagcttgagaatgctggcggcgccaagcgtcagatcatcgtgccg
cgtaagggcgtgaccgagctgctgcgtttgctggaaggcgcagaccgtgaggtcgaattggaagtcggccgtagccatat
ccgcgtcaagcgtggcgatgtaaccttcacttccaagctgatcgacggccgcttcccggactacgaggcagtgattccga
ttggcgccgatcgcgaggtcaaggttgatcgtgaggcgctgcgtgcgtcgcttcagcgcgcggccatcctgtcgaacgaa
aagtaccgtggcgtgcgcgtggaagtatcgccaggccaattgaagatcagtgcgcacaacccagagcaagaagaagcgca
ggaagagattgaggccgacaccaaggtcgacgacctggcgattggcttcaacgtcaactatctgctcgatgcgttgtcgg
cattgcgcgatgagcacgtggtcatccagctgcgagacgcgaattcgtccgcgctggtgcgcgaggccagcagtgagaag
tcccgtcatgtggtgatgccgctgcgtctctgacgctttgttccacgtggaacacgagaagcccggcgaacgccgggctt
tttattggttgttgaaccgcttgctgtgtctgtttgggtaaccctgctagctgcgatcgcacaacgcgaggaattcggcg
cgctgggggcagcggttctagctgaagcggcaagcccgttgctcaggcgttggaacggcatcttcagcgcgatatttcag
gttactcagcggctgacgccgctggtgtcgcttttgacccactgcgccaggcgggctctcacacatataccgacgggggc
tccggattggcagccccttatccgatgacggcaagccgagtttttgggaatcgacctgctggatagaccccgcgcgcgac
cggtgtcgtggacgcgttctgcgcggaactcggggggatcctgaatacgtatcggtttatcggcgggcctgtgcaggtcc
cgacagagaggtgaatccagaggctgacacctgggccgactcaagttccaagtgcaacacttttctcgactgcagacccg
cgttttctgtcaaaacactggctcacgtaacttttgcacaatcaatggcctgccgggctgtccgtccatacgttgcgcta
acagcaggtctctcgaggtgttgcacttgactcttgagaccgccctggttttaacgcacaggcaacctcaccggctcacg
cgtggtcggctgagatggcgagttcatgcggaccctctcgaacgacaaagcgctacttctttcctgagcgcctcgctttg
gcatttatgagaccaagtcacttttgttgattccggttgaatcatcacttgagccctgaaactgaacggttttagttgaa
aggcagagcaagaccaattgccattacgcctagctgaaaggtttgcagacatctgattggcttttctgagcctgtttccg
acttatgcacatcacgcgttgcttttaaaactacaaataccttaagagcttggaggtgatggtaggggcagatttcaccg
caaagtagatcaggttgttgtttttaaagtcatttatggcctcgaaagcccgtgtttatcgacctatttgtcagcctaca
agctgtggataaggtgacattgggcgcagagccttggttttatccacacgttatcccctgcctgtccgagaccgtccgtt
tgcatgtctgcgcgggtttcatgccgatcacgtatcctttgagccgaccggcatgccggattacacgccagagcacaccg
atcaatgcatgtaatgcggttgtccattcatcggcttcgtcggttccagaccgtcgagctacatccggccagtgcattga
atctgctcaccggcgacaacggtgcaggcaagaccagcgtgctcgaggcgctgcacctgatggcatatggccgcagcttc
cgtggccgcgtccgtgacggcctgatccaacaaggcgcgaacgaccttgaagtcttcgtggaatggaaagaaggcggcag
tgctgcaggcgagcggacacgtcgcgccggcctacgtcatagcggccaggaatggacggggcgtctggatggcgaagacg
ttgcacagttggggtctttgtgtgctgcgttggccgtggtgacctttgagcccggcagccacgtgttgatcagcggcggt
ggtgaacctcgccgtcgcttcctggactgggggctgttccacgtggaacccgacttcctcgccttgtggcgtcgctacgt
gcgcgcgctcaaacagcgcaatgcgttgctcaaacaaggcgcgcagccgcgcatgctggatgcctgggatcatgaactcg
ccgaatccggggaaacgctgacatcccggcgcatgcgctacctggaacgcctgcaggaccggctgattccggtggcagac
gtgatcgcaccgtcgcttgggctgtccgcgttgacgttcgccccaggctggaaacgccacgaggtctcgcttgccgatgc
ccttttgttagcccgcgatcgcgaccgccagaacggttacacctcgcaaggcccacaccgcgcggattggatgcctcact
tcgacgtgctccctggcaaagatgcactttctcgcgggcaagccaagctcactgccctcgcctgcctccttgcacaagca
gaagactttgcgttcgagcgaagcgaatggccggtgatcgcgctggacgacctgggttcggagctggaccggcaccacca
ggcgcgcgtcctgcaccggctggtctcggcgccagcgcagatgctgatcaccgcgaccgagatcccgcccgggctcgcgg
acgccggtgcgctattgcaccggttccacgtggaacacggtcaggtcgcactgcaagccccctcggactgagctcaacgg
cccgggtaggccgactggtataatttgcttcgctatcccccctttttccacggtgcgaagcggctgcggccgtctttgcc
tgtgttgtggagccaacggcacgcgcatgaccgacgaacaaaacaccccgccaacacccaacggcacttacgactccagc
aagatcaccgtgctgcgtggcctggaagccgtccgcaagcgccccggcatgtacatcggcgatgtccatgacggtaccgg
cctgcatcacatggtgttcgaggtggtcgacaactcggtcgacgaagccctggccgggcatgccgacgacatcgtagcga
aaatcctggtcgatggctcggtggcggtgtcagacaacggacgcggcgtgccggtcgacattcacaaggaagaaggcgtg
tccgcggccgaggtgatcctcaccgtgctgcatgccggcggcaagttcgacgacaacagctacaaggtctccggcggcct
gcatggcgtgggcgtttcggtggtcaacgcgctgtccgagcacctgtggctggacatctggcgcgatggtttccactacc
agcaggaatatgcgctgggcgagccgcagtacccgctcaagcagctggaagcatcgaccaagcgcggcaccacgctgcgc
ttcaagccgtccgcggccatcttcagtgacgtcgagttccactacgacatcctggcgcggcgcctgcgtgagctgtcgtt
cctcaattccggcgtcaagatcaccctgatcgacgagcgtggcgaaggccgtcgcgacgatttccattacgaaggcggca
tccgcagcttcgtggagcatcttgcccagctgaagtcgccgctgcacccgaacgtgatctcggtgaccggcgagcacaat
ggcattgtggtggacgtggccctgcagtggaccgacgcctaccaggaaaccatgtactgcttcaccaacaacatcccgca
gaaggatggcggcacccacttggccggcttccgcgccgcgctgacgcgcgtgctgggcacctacatcgagcagaacggca
tcgccaagcaggccaaggttgcgctgaccggtgacgacatgcgcgaaggcatgatcgcagtgctgtcggtcaaagtgccc
gaccccagcttctcctcgcagaccaaggaaaagctggtcagctcggacgtgcgcccggcggtggaaaacgccttcggtgc
gcgcttgcaggagttcctgcaagagaacccgaacgaagccaaggccatcactggcaagatcgtcgatgccgcgcgtgcgc
gcgaagccgcgcgcaaggcgcgcgacctcacccgccgcaagggcgcgctggatatcgccggcctgccgggcaagctggcc
gactgccaggaaaaagatccggcgctgtccgaactcttcattgtcgagggtgactcggcaggtggctcggccaagcaggg
acgcaaccgcaagaaccaggcggtgctgccgttgcgcggcaagatcctcaacgtggaacgtgcgcgcttcgaccgcatgc
tggcgtcggaccaggtcggcacgctgatcaccgcactgggcaccggcatcggccgcgacgagtacaacccggacaaactg
cgctaccaccgcatcatcctgatgaccgacgccgacgtcgacggctcgcacatccgtaccctgttgctgaccttcttcta
ccggcagatgccggagctgatcgagcggggctacatctacatcggcctgccgccgctgtacaagctcaagcagggcaaga
gcgagctgtatctgaaggacgatgcagcgctcaacgcctacctggccagcaatgcggtcgaaggtgcggcgctgattccg
gccaccgacgagccgccgatcaccggcgaagcgctggaaaaactgctgctgctgttcaccagcgccaacgaagcgattgc
gcgcaccgcgcaccgctacgacccggctttgctgaccgcattgatcgacctgccgccgctggatgtggaaacactgcagg
ccgaaggcaatcagcatccggccctggatgcgctgcaggcagtgctcaatcgcggtaccctgggcacagcgcgctaccag
ttgcgcttcgacccggccaccgagaacgcgcctgccacgctggtggcgatccgccgtcatatgggcgaagaattcaccca
ggtgctgccgatgggggcgttcgaaagcggcgagctgcgtccgctgcgtgaggtatcgctggccctgcatgatctggtgc
gcgagggcgcgcagatcgtgcgcggcaacaagagccactcgatcaccagcttcgcgcaggcgcacgcctggctgctggac
gaggccaagaagggtcgccaggtccagcgcttcaagggcctgggcgaaatgaacgccgagcagctctgggaaaccaccgt
caaccccgacacccgtcgcctgttgcaggtgcggatcgaggatgcggtggccgccgaccagatcttcagcaccctgatgg
gcgatgtggtcgaaccacgccgcgacttcatcgaggacaacgcgctgaaggtgtccaacctggatatttgagccaccagt
cccgaccagcacatcgctatcgcggcgtgctggtcggtgcggtgttcgcaggacgacgatgagcacagatcttccaccgc
ccccggcaccgcgctcggttgccggcaagccgccgctgctgcccgtgctcgtggggttttgggtcgatgtgctgatcgcc
gccggcctgttgctgagcttgagtgtggccggctttgcgctgtggggcgcggtgcgtggcttcagtcatgtgcaggcggc
caaggcgcaaggcctgacgccctcgccttccgaagtcatggccgccatcggccaacccggtgtgctggtgcagctggtca
ccgcgctggtcagcacagccacgccggcgttgctgttgtactactggcgtcgtcgcgtcactgctgcagaacaaaccgcc
tcgcgggctgccgcgcgccgcgcctccacttggggctggactgcgctgatcgccgctgccgtgtttttgcttagcaatct
ggttagcgtgacggctacggcgctgggtatcaaaccggtgccgaccaacctgccgttaatggaagaagcgctccaccaat
ggccgctggcattgacgctgtttgccgtggtgatcgcgccggcctacgaggagctgctgttccgccgcgtgctgtttggg
cgcctgctcagtgccggccgtccatggctgggtgtcgtgctgagtggggcaattttcgccctggtgcatgaagtgcccgg
tatcagcggaaacggccctgctgccatcgcccagctgtggctggtgtacggcagcatgggcgcggcgttcgcgtggctgt
attggcgcaccggcaccttgtgggcatcgattgctgcgcatggcatcaataacgccaccgcgctggcggcgttgtacttt
tccgggcttggttgagccgactagcggctacctgcgactgtcctgccgcagtggcgccgcggtacctgaccacagaattg
acccgcacgctcggcgtcccaatccctaccgagcgcatgcgcctcggcggcgcatggggccgtttgacgaaatgttcaga
cgagcctgccaaaatggcccaagggttctaggggcgatcgcatgaaagccaagctgttgactgtttttgccgtgcttgca
ctcacggcatgtgccaccacaacgtcgccaaccggccgccgacaggtggtgggtggcgtgtcgcaacagcaactggacca
gttgggcgcgcaatctttcgcgcagaccaaggccaaggaaaaagtcagtaccgacgtcaggcagaacgcctacgtgcagt
gcgtcgtcaattcgctggtggcgcaactgccgccacaatggcgcgaaaccaagtgggaaaccgcgctgttcgtcgatgac
gaagccaatgccttcgccttgcccggcggcaaagtcggtgtgaataccggcatctttacggtcgccaagacccaggatca
gctcgccgccgtgctcgggcacgagatcgggcacgtgatctcgcgtcaccacgaagaacgcattactcgccacctcggcg
cgcagaccggcctgggcatcatcggcgcgcttgccggtgccgcctatggcgacggggtggccagtgcggtcaatcaggtt
ggcggtatgaccgcccagacagtgttcctgctgcccggctcgcgggcccaggaaagcgaagccgatgtggtcggccaacg
tctgatggcccaggccgggttcgatccggcgcaggcggtcacgctgtggcaaaacatgatggccgtcagcggcaatcgcc
aaccccagtggttgtcgaccc-ccccgatcctgccaaccgcatccgcgagctgcagaccgacgttggccagctcgaacct
gtctaccagcaagccaagcaggccgggcgcgtgccgcgttgcggctagagccgctaacggcacctgcgcggcctttgtcg
atcagtgcgcttgctgaccgggattcaacgcctgcctcattacattgctggcgcaggcgctgcgaccggtgactgcctgt
tagctgcgctaagacgttggttccacgttcccgttcgtcgcaacactacatggaaaccgttttcgggaactgagactttc
tgctaagtttcccggctgagatttttcgtacagcgcctattccgcttttcgtaccgcccgacggcggatcgtccaaggtg
aaacatgaaactgctcaaccgcaagcaagccctgttgtccctgttcattgccgcgtcgctgggtggggctgtcgtcaccg
atgcggtcgcgcagtcggaccgttcttccgaacgcgccagccgcaaatccaaaagcggcaaggccgaggagctgtacccg
cagtcgacccgtcaggcaccgacgatcaagccgtcctcgaagttgagcagcaagctgcagaagctgatcgaaaccttcaa
caagggcgaggactatccgggcgtgcgctcccaggccgatgagatcctggccaatagcgctgccaatgcagcggacaagg
cgctggccgcgcagctcgctgcacaggccgcctacaacctggacgacactgccgctgccaagaagtatctgcagcaggcc
atcggtctgaacgcgctggacaacaacggccagttccagtcgatgctgatgctggcccagttgcagctgcaggacaacca
gcaggccgaaggtctggccacgctggacaagtatctggaagagagcaagtcgcagcgtccggaagatctgatcctcaagg
gccaggcgctgtaccaggccgaacgctacaaggaagcgattccggtgctgaagcaggccattgccgcttcgccccagccc
aaggacacctggaaccagctgctgatggcgtcttacgccgaagccggccagaccggtgaggccgtcgcagccgccgaggc
actcgccgccaagacgccgaacgacaagaaagcccagctcaacctggccagcatgtacatgcaggccgaccagatggaca
aggccgccgccgtgatggacaagctgcgtgctgccgggcagttgaccgaagaaaaggaatacaagcagttgtattccatc
tacgccaacaccgaaaacaaagaaaaggacgtcatcgccgtcatcaatgagggtatgcaaaaaggcatcctcaagcccga
ttatcagacatacctcgcgctggcacagtcttattactacagcgacaacgtgccgaaggcgatcgaaaactggcagaagg
ccgcaccgctttccaaggatggcgagacgtatttgaatctggccaaggcgctgcactcggaaggtcgcatcccggaggcc
aagcaggccgcacagcaggcgatcgccaagggcgttaaaaaacccgaagaagccaagaagatcatcaacctgaagtaaaa
aagaaaataaacccccgaaatccctgtgtttttagtggttacaggactcgggattggtataagcttgggggttgatgcgg
tgtcaaagccgtccaaaaacctggggatcatcacagtgatccggggcccccactgaaagagccattggcgcatgacggaa
caactcgttatccacaggcatgactacgatgccgggaaccagggtctgagctgggcccgcattatcggcattgcttttgt
aattgctttgcacctcactgcactgatgatgttgctgatccctgcagtggcgccgaaggctccggcagagaaggagcgca
ccaccatggttaccttggtggatgcaccgcctcctcccccgccgccgccgccgccgccgcccccggaagacaagccgccg
ccgccggtcaagaatctgtcgccgccgaagccgtcaccggttccgccgccgccggaagctccggtggtcgacgttcccga
accgcgtccgagcgatatcgtcacgccgccgagcccgccgacccccccggctcagcccagcgacattggcgccagcgtcg
atatctcgtccaagaacatgaacccgccgaaatacccgccggcagccttccgtgccggtgtccaaggtgaggtcatcctg
atcgtggatgtggacgccaacggcaacgtgaccaatgtgtcggtcgaaaagtccagccgcaaccgcgaccttgaccgtgc
tgcgatggacgcagcacgcaagtggaagttcaacgcctccactgtcaacgggcagaaagctgccggacgtgcccgcgtcc
cggtcaactttgctctgaactgatccacgggccggctacggtcggcccaggatcctgtcttcctttcgctccacccttca
tcaccacacacaacaaaggtaagcgtcatgctgcaggaattctttatcgccgccgctgcagggggctccaatccgtcggc
cgctctgtcgcagatgggcttcgagcacttgatcaccgaaatgacctccagccccggcgacttcgccgtgtcttgggtcg
tgctgatcaccctgatctccatgtccgctgcctcctggtactggactgtcatcaacatcttccgcgccacccgtctgaag
ggcgcggctgaccgcgtcactaccgcgttctgggatgccccaaatgcacaggacgccatccgcgccatggaagagcagcc
ggcttccgagccgttttccaagatcgcgctggacgcagcccaggctgctgcgcaccaccagcgcgccgaaggcagcaccg
gtggcctgggcgagagcctgagccgttcggagttcgtcgaccgcgctctgcgccaggccgtgacccgcgaaagcaccaag
ctgcagtcgggcatgaccctgctggcgaccgtcggtgcaaccgcgccgttcgttggtctgctcggtaccgtgtggggcat
ctacggtgcgctgatcaagatcggtgcaaccggttcggcctccatcgacgccgttgccggcccggtgggtgaagcgctga
tcatgaccgcaatcggtctgttcgtcgcgatcccggccgtgttcgcgttcaacttcttctccaaggtcaacagctcggtg
atcgccaagttcgacaccttcgcccacgacctgcacgacttcttcgccaccggttcgcgcgttcgctaatccggttgtaa
agaacgacttcgcaacgatttagacggagcccgttatggccttcagtagtggaaacagcggtggcccgatggccgacatc
aatgtgacgcccctcgtggacgtcatgctggtgctgctgatcatcttcatcattacggcgccgctgatgtctcataaggt
caaggtggagctgccgcaggccaacttgatccagaaggaagatgcggagaaacgcgccgcgccgatcactctggccgtca
aggaagatgggtcgctgtactggaacgacgagccgatttccaaggaagccttggagtcgcgcctgtccaccgcagcacag
cagaccccgcagccgccgctcaatttgcgtggcgaccgcacgaccaagatgcgtacgatcaacgagatcaccaagatcgc
gcagggtcagggcatgctggacgtcggtttcgttgcaaccaaagtgaaggggcagtaagccatggcatttagtactggtg
gaagccgtggaccgatggccgacatcaacgtcacgcccctcgtggacgtgatgctggtgctgctgatcatcttcatcgtc
accgcgccgatcatgacctacccgatcgccgtggatctgccgcagcgggtgctcaacccgccaccgcagacgaccgaacc
gccgccgccgatcgacttgcgtatcgacgccagcaaccaggtgtcctggaacaacagcccgaccccggtcgatcagttgc
agcagaagatggaagaagtggtgcaggccgatccgaccaatcagccggaactgcgcattgatgcaaatccagatgcggag
tacgaagtgatggccaaggtgttggccgctgcgaagaacgcgcagatgaagaaaatcggcttcatgcagcagtaaaaacg
tatctgcaagaccgcaacacaacagtcatgacgcgactgcaacgccaccggaaacggtggcgtttttttatgtctgttgt
gtgcgtcttgatgcttgtaaccccgcctgtggcgtagcgatggcgatccgattgcgctgtagcgattgagcgcgagcgac
agctgctgtaaagcgctgacctgattcgctcagatggcgcagcagatgcagacgcagtgatcggacgcgcgcaataaccg
ctcgcctgcgtgcatgaagtatgcgcaggctgtttcgttactgcatgaactcaagcgccaacttggctgcctcgcagaat
gtcgacgtacgcgcgcaccgtcgcctccaatccttggtacaaggcttcgctgatcagagcgtggccgatggagacttcga
gcacacccggcaccgcggcgagaaaatcgccgagattggcttgcgataaatcgtgtccggcattgatgcccaggcctgcg
gcactggcgcgccgcccggcatcggcgaacagcgccaaagcggtatccgtctgcccgctggcatgcgcgtgggcatacgg
gccggtgtacaactcgacgcgatctgcgcccagtgcggcagcgccggcgatgtccgggttgccggcatccacgaacaggc
tgacacggctgccaaccgccttgaacgcggcgatcagctcggcaagttgcgtggtgtcctgtgcaaaatcaaagccgtgg
tcggaggtcagttgcccgtcgccatccggtaccagcgtgatctgctctgggcgtgtggcccggcacaattccagcaaccc
cggatagcccgcgcgtggcggcgcgaatgggttgccttcgatattgaattccaccgcatgctcacgcgtcaacgcactca
acgccagcacgtcgccggcacggatatgccgctggtccgggcgcggatgcacggtgatgccgtgcgcaccggcggcaatg
caggtgcgtgcggcctgcagcacatccggatcggtgccgccgcgcgaattgcgcagcaccgcgatcttgttgacgttgac
gctgagttgggtggtcatccggtcgccgtcaggcctgcggctcgctgtcgcgtgcagcggccagcgcggccgacttgcgt
gcttctgccagttcgcgcaggcggcgcagctcggccggatcgatcatgctgcgggtatcgcgttgggtgtcgtccatgcg
cgaggcgaaccagccgcgcgtccacagcagcagtagcagcaacgccaccagcagcgaaactaccagcaaccacacgtgcg
gcgtgctgaaggccagcaccagcgcacccagtgccataagcagaaatagccagtgcatgatgagctccccgttgaatggc
ggcagtgtagcgtcgggcacggtacggttccacgtgggcgccgcgccgttggtcagagcagcggcgacaacagccgtgcg
aacgcttccggcaggcgtgaacgccataacggccgatgccgcacgaagcgcacctcctgggcctgtgccatgtccgtgcc
gatcagcccggccatctctgccgccaccgcctggtcgcggaacagcatcgacaattcgaaattgagccggaagctgcggc
tgtcgaaattggcgctgccgacgatgcagacatcgtcgtcggccagcagcgccttggtgtgcagcatgcgtgggccgtat
tcgtagatgcgcacgccggcttccagcagctcgtcgaaatacgagcgtgccgcataggtgaccaggcgcgaatcgctcac
ccgcggcaccagcaggcgcacgtccaacccgcccagcgcggccgaggtcagcgccatgcgcgcggcttcgccgggcacga
aatacggggtgaccagccatacccggtgcttggcttcgtggatggctgcgaccatcagccggtgaatcgcttcccaggac
gaatccggcccggacaccagcacctgcgcctctacggtgccttgtgcgcgggtgggcacaccgtcgggccacagctgctg
gccgtggaaggccgcgcggccctggccagtggcatacagccagtcttccaggaacaccagctgcaggctgcgcaccacat
ggccctgcaagcgcacgtgcagatcgcgataggcatcttgacgcacctgctcgttttcgtcgtcggtgacgttgatgccg
ccggtgaagccgacccggccatcgatgacgatcaccttgcggtgggtgcgcaggttcaaccacggccgcttgaacggctt
gagcaattgcgagggatggaaccaggcggtttccaccccggcctcgcgcagcgtgcgcagggcgcgtcgggtcattgccg
atgagccgatcgcatccatcagcagccgcaccttgaccccggcgcgggcacgttccatcagcgcagcgcagatcgcggtg
ccgctatggtcgggctggaagatgtagtactccagatggatatggtcgcgcgcaccgcgcatggcctcgatgatggcggc
gtacgtcgccgcgccatccaccagccagtgcacttcggtggcgctgctgggcgccagcccggtggtggattgggcgattt
tggccagctcggtgcagtcggcatccggcgggcagacgctgctgtagctttccatgcccgagcgcgagcgcccgcgccgc
agccgctgccgtttgaccttttgcgggcccagccagtagtagatcaacagcccaaggtacggcagcgccgccagcgacag
cacccagctcagcgtggccaccggttcgcgcttctgcagcacgatccagcccgcgatccacagcaggtacagcacatagg
cggcgagaaggagcgcttcgatgtggggaatggtggccagccactcccacgcgccctgagcaaatgcgagcatgcgccga
ttctacgagccgccgcagcggtctgaccggcgcctggactgccgcagtgctgctcgagctccgatgaacgcgcgtgactg
ttcgcaggatgcacggacatcacaatctaatgcgatcaagctcgaccttcgcaaataacgcctggattgaggtttgacgg
cagccatgaaggcagtgacacttgtgcagcaggggatcgaaacggagcgtttgatgatgaagatgatcgcaatgttcagc
agcttggtgctcttgggatttgtcggaaacgccactgcatcggtgatcgcgccacaggcgctccatacctctacacagtc
aatactgtaaacggccccgtctcggtggcaccacccggaattcaagagcagcccgtgtctcaagcggatgccgaccaatt
cgccatctactcgtcggtgtatcggagcgatggaaatattggcacgctcaacgtaaagaaagatcgacttggcgaatgga
actgttgcaccgagttcggtcagccgaatggttgaggtggcgtccgacgagtcgtctgccttcgccagcgtctttgacgt
acgccgggaaggtgcgacccgtcagcacgtcatccactggtaaaaaaaccgctgctgtcgctacatcgaacctgcagccc
tacgccttatccgcatccaggtgataccgcgtcgccgcggccacttcgtttttcgagcccaggaacaccggcacgcgctg
gtgcagctgtgttggttggatgtcgagaatgcgttcgcgcccggtggtggcggcaccgccggcctgttccaccagcatgc
tcatcgggttggcttcgtacatcaggcgcagcttgcccggcttggatgggtccttcttgtcccaggggtagatgaagatg
ccgccgcgggtgaggatgcggtgcacgtcggccaccatgctggcgatccagcgcatgttgaagtccttgccgcgcgcccc
gtccttgccggccagcaagtcgcccacataggcctgcatcgccggttcccagtggcgttggttggacatgttgatggcgt
attcggcggtctcgtcgggcacgcgcatgttggcttgggtcagcaggaagctgccttcctcgcgctccagggtgaaggcg
tgggtgccgtggccgagcgtgagcacgagcatcgtgctggggccgtagatgcagtagccggcggcaacctgctgggtgcc
aggctgcaggaagtgctcgtcgccgggcttctcggtgcccttgggcgcgcgcagcaccgagaagatggtgcccaccgaga
cgttgacgtcgatgttggagctgccgtccagcggatcgaacagcagcaggaaatcgccgctggggtactgttcgggcacc
ggctggctgtgatccatttcttcggacgcgcaggcggccagatggccgccccaggcattggcttcgagcaggatgtcgtt
gctgagcacgtcgagcttcttctgcgcctcgccctgcacgttgccggtgccggcatcgccgagcacgccgcccagggcgc
ccttgctcacagcaatcgaaatgcgcttgcaggcgcgcgaaacgatagtgatcagctggcgcaattccgcatcgatacgg
ccggcgtgttgctcttcgatcaggaagcgagtcagcgagggacgcgacatgggaacgggcagcctgtataggaggtgagc
cgccattgtcgccattgcgccgttagatttcgatcactcgatgcgcgttttgcatcgccggtgatcgaatgtgtgcggat
ggcgcgtgcgctgagcacgtgtcacgtccgccaatcggcatcgaatacgcgctgcacggtcggggccaggagaccaacag
cgagcacaaaaaaaccgggaggcttgcgcgctcccggcttggtaacgtcggccgatatagccgatgacagcgagcccgga
cttacatccggctgacagtcgccacagcctgggccacgtagtccaggttgcgctggctcagtgcggctacgcagatgcgg
ccggtgccgacggcgtaaatcgcgaactcgtcgcgcaggcggtccatctgggtcttggtcaggcccgagtacgagaacat
gccggcctggcgctggatgaactcgaactccggtgcgccgagcgtggcgagtttttccaccagccccgcgcgcagggcgt
ggatgcgctcgcgcatttcggtgagctcctgctcccacacatcccgcaattccgggctggtcagcacgccggccaccagt
gcggcgccgtgcgtggacgggctggagtagatcgtacggatgatgcgcttgacctgcgactgcacggccttggcttcggc
cgcggtggccgagaccaccgacaacgcgcccacgcgctcgccatacagcgagaacgacttggagtaggagctggcgacca
cgtagctgtcgataccttcggcagcgagcagacgcaccgcgtgcgcatcggcctcgatgcccttgtcgaagccctggtag
gcgatgtcgacgaacgggaacaggttgcgttccttcaacaggccggcgacctgcttccattgctctttgctcaggtcggc
gccggtggggttgtggcagcaggcgtgcagcagcaccacggtgcccggttcgagcttggccagatcggcgagcatgccgt
cgaagttcaggccatggctggcggcatcgaaatacgtgtaatccaccacctcgaagccggccgcgccgaacaccgcgcga
tggttttcccagctggggttgctgatggcgatggtggaggtgggcagcagcttcttgagcaggtccgcgcccacgcgcaa
tgcgccgctgccgccgacggtctgcgaggtcgccacgcggccggccgccagcagcgccgactcggcgccgaacaacagct
cctgggtggctttgtcgtacgcggccaggccgtcgatgggcaaatagccgcgcggtttggtgtcctgcgcgagctgctgc
tcgatcttgtgcacggcgcgcaacagtgggatgcgcccgttttcgtcgtaatagatgccgacgcccagattgaccttatt
ggggcgactatcggcgttgtaggcctcggtcaggcccagaatggggtcgcctggaacctgttctacgtttgcaaagaagg
acacggcatgactcgctgaaggacgaaagagtgagggccgctgctgggccaaactacttcatcgtagcagcccatggccg
gcgtagcatgcttggttccgtacgcaacaatgcgctcacagtacgtaatgagggacactacgctcatgtccagactcacc
gtgttggccgccgcctgcggcctgttcgccacgagcgccacgccgcccgtgctggccgccgatccggcgccacccgcatc
cacaccgatccagcgcttgcccgccgtgcaggtggacgctgcgcgcgtgcgcggggtggacgacttcgatctgccggcct
cgttcaccgtggtgtcggccgacgacgacaaccgccgcggcgcgcaggtctccgagctgctggacggtatccccgggctg
gtggcgcgcgaccgccagaactatgcgcaggacacgcagctgtcgatccgcggcttcggcgcgcgctccaccttcggcgt
gcgcggcgtgaggttgctggtcgacggcattccggccagcatgcccgacggccagggccagctgtcgcacttcaacgtgc
tgggcgccgagcgggtggaagtgctgcgcgggccgttttcggcgttgtacggcaactcctccggcggcgtgctgcagctg
tggagcgccgacggcgccccaaacgacccgtggcggctgcgtgccacctatggcagcaacgccaccgtcgacgtgggcac
gcagttgctcggccagcagggcgcggtgcactacaacctggccgctaatcatttcgaaaccgatggcgtccgcgaccaca
gccgcgccaagcgcgactcggtcaatgccaagctcggcttcgatctggccgaaggcagccggctggacctggtgctcaat
tatctggacgcgccggatgcccaagacccgctcggcctcacccgcgcccagttcaatgccgacccggcgcacgccacttc
cgtggcgacccagttcaatacccgcaagtcggtgcgccagtcgcaggccggcgccatcttcacccagcaattcgacaacc
aggcactgcgcctgatggcctatgacggccagcgcagcgtggagcagttcctggcgattccgctggcggtgcagcgcaac
ccgctgcattcgggcggggtgatcgatctggacagcaattacgaaggtgccgacgcgcgctgggcctggcagggcgaagc
gctgggccggccgttgcagctgaccgtgggcaccaatgtcgaccgtcagcgccagcaccgcaccggttacgaaaacttcg
tcggcgacatactgggcgtcaagggcgcattgcgccgcaaccagcgcgatgaggtccagaacgtagaccagttcgcgcag
ctgtggtggcaatggagcgagcgctggtcggcgctgctgggcgtgcgccatagcgacgtgcgtttcgcgtcggacgacca
ctacaccgtcggccgcaaccccgacgacagcggccagcgcgagtattcggcgaccacgccggtggccggcatcgtgttcc
gcgccgacgaggatctgcgcttttacgcttcgctcggacgcggcttcgaaacgcctaccttcaacgaactgggttaccgc
agcgatggtggtgccggcctggcgctggacctgggtgcggcgacaagccgcaacgttgaggtcggcagcaagtggcgtgc
gcaaagcggcgcagcggtggagtttgcgttgttccgcgccgacaccgacgacgaactggcggtggccagcaacacgaatg
ggcgcagcacctaccgcaacatccgcgcgacgcggcgccagggcgcagagctcagctggcatcagccgattggcgccacc
cagcagctgcagctggcctacacctttgtcgatgccaccgtgcgcgatggctacctcacctgtgccagcagcggttgcgc
cacgcccacggtaccggtagccaacggtgcgcgcctgcccggcgtgccgcgtcagcagttgtttgcgcgttggcaatggc
agccggcgcagtggcgattcgccgccgaatcggtggcctccggcgccaccgtggtcaatgacttggccaccgagcgtgcg
cccggcgacgcgctggtcaatctggaagcctcccggcgctggaccaccacacttggtgcattgcgcaccttcgcacgcgt
cgacaacgtgttggaccgccagtacgtgggctcggtcatcgtcaacgatggcaacggccgctattacgagccaggaccgg
atcgtacctatacggtggggctgcagtgggattttggtgggtgagcaagcaccccacgcccgcacgccaccgcgcaccag
gcgctttgtaggagcaccccgggcgcgatgagagccggctcgataacgccaaaccaccacatcacgcgccacacatcgcc
gtcgctgccgccgcagatgtgctttcgtaggagcgccccccggcgcgacgaggctttcccgatcagaccgctccccacgc
cataccgcagcaccatgatcgtcatcgaccacgcccctgccgactggttccttctctgcgagggcgatcgctgttggctg
gatatcaacggctcgatctcggccaccggcgtctcgatcctgctattgaacgcaagcgagcgtgccctcgtgcaggcaga
cccgcatgccgcgtgcgcaacgtcagcgtcccaagttcaagcccggccacacgactacgccgcccgtgctggcagcgcgg
tagacggcaagcgcgtgcgtgcggcagtacgccaatggcgtgcgagaggaagtacggcggccggctagtgcgctacgcaa
acggtgattggcggtggggctaatcgctggattgccgccggtgcgctccagcatcgctctgcacttgccggacagcatcc
tgatcgagtccgagcaggtcggcagtgaggcctgatactgccgagcgggctgctagcctcagccacgcattgacggcatg
gagcacgacgatgatggtctggaagcaaacggtcattgtggcggcgatggcagccggcctgttggtcggcaacgcagcgt
gggcagaccacatggatatgtgcatcgtgcgtgacgatccggccggcaccccggccatcccacaaatccatgcgtggttg
caaccgcaagccaggcggatgacgcagcccaggcaaacatcgccgccagccgatgccgccgcgctgggcgccgtgcgcat
cagcaccgccatcttcgatcgaccgttgaacacgcgcgccgataccgcgagcaaggcggcccctctgccggcacgcggcc
agcagcgcgatgagatcaacatcgacgcgtgccatgccggccaacgcgatcgttgggtgtctgtctgggagcagcctggg
gccagcgcagcctggcagatgcgctctcaccggcagcacagggcgaccgattgccaggtgccatcggaagagcccacgac
ctctatgataaggtctgaacaacgaggcctgaaagggcgggatgtcgcatcgttccgaacagtagcgtttggatcttcgg
aatttcgccacttctggcgctttccgtgggaattccccggtttacaggcgcacgctctccatggcgtgtagtaactgctt
tcgcttcatccacagggttgacagcgcaaacaagctcagcacgtgtgccgtgttctcggccagtccgcgatagcggacct
tggtgtagccgaaccggcgcttgatcacccggaatggatgctccaccttcgcgcgcacgctggctttgacgtgttcccaa
cgctgttcccgagcacgctcgcggttgttgccgatggcttggatcgtcgagggcctggcggcgaagaaggatgctgcttt
gcagtcccgcagttcgtcgcgtttttctgcgccggtatagccgctgtcgccgaacacgcggtcttctttgccatgcagca
aggtgtgcgtcaccgtgacatcggcgacattggctgctgtgccatggacatggtgcgcccgcaaggaaaacgcatccacg
ccgatgtgcgccttcatcccgaaataccactgattgcgcttcctggtctgatgcatctcagtgtcgcgcgcgtgatgggc
gttcttggtcgaactgggcgcagcgatcagtctcgcatcgacaatcgtgccggaccgcaggctctggcccttgcgcgcca
gatgcgcgttgaccgcttccagcatccgcgcggcaagatcatgggtctccagcaggcggcgaacgttgagaatcgtgggc
tcgtcgggaatgtcgtccaagccgccgagctgggtaaaacgccgcaatgtcgctatctcgtgcagcgcttcttccattgc
cggatcgctcaacgcataccactgctgc
> 8:4258023-4281966 + PXO35_assemblies/Xoo_PXO35_illumina(MaSuRCA).gb
-cgcctttctgcgcgccgcagccagcaacagatgatcatactttgatggatgcttggccccgctgtctggaacgtctcga
agctgaattcccgcccgaagatgtccacacctggttgaaacccctgcaagccgaagaccgcggcgacagcatcgtgctgt
acgccccgaatgccttcattgtcgaccaggtccgcgaacgctacctgccgcgcatccgcgagttgctggcgtattttgcc
ggcaatggcgaagtggcgctggccgtggggtcgcgtccacgtgcgcccgagccggctccggcacccgtcgcggcgaccat
tgcgccgcaggctgcgccgatcgcgccgttcgccggcaacctggattcgcattacaccttcgccaacttcgtggaaggcc
gcagcaaccagctgggtctggccgccgcgatccaggccgcgcagaagcccggcgaccgggcgcacaacccgttgctgttg
tacggcagcaccggcctgggcaagacccacctgatgttcgcggcgggcaatgcactgcggcaagccaaaccggctgccaa
ggtgatgtacctgcgttcggaacagttcttcagcgcgatgatccgggcgctgcaggacaaggcgatggatcagttcaagc
gccagttccagcagattgatgcgttgctgatcgacgacatccagttcttcgcgggcaaggaccgtacgcaggaagagttc
ttccacaccttcaacgcgctgttcgatggccgccagcagatcatcctgacctgcgaccgctacccgcgcgaagtggaggg
cctggagccgcggttgaagtcgcgcttggcctggggcttgtcggtcgcgatcgatccgccggatttcgaaacccgtgcag
ccatcgtgctggccaaggcacgcgagcgtggcgccgagattcccgacgacgtggcatttctgatcgccaagaagatgcgc
tccaacgtgcgcgacctggaaggcgcgctcaacacgctggtggcgcgcgccaacttcaccgggcgctcgatcacggtgga
attcgcccaggagacgctgcgcga-cctgttgcgcgcgcagcaacaggccatcggcatccccaacatccagaaaacagta
gccgactactacggcctgcagatgaaggatttgctctccaagcgccgcacgcgttcgctggcacgtccgcgccaggtggc
gatggcgctggccaaggagctcaccgaacacagcctgccggaaatcggcgatgccttcgccggccgcgaccacaccaccg
tgctgcatgcctgccggcagatccgcacgctgatggaggcagacggcaagctgcgcgaggactgggaaaagctgattcgc
aagctcagcgagtaggcctcggaccccaatcgtgtccgcgctggagaaaagcgtggaaacgttggggtcaaatgcgggag
aatctgtggataacgttgcgtggcggttcgatggaaaaactatccacaggttttgccaccagatcaggcacactagtccc
aagcgtttcaggcgctgaaatgtgtttggaaacaaacagttatggcggttatccgctgaaaacggccctaccatcaccac
caagcttttgatttattccataatcttttaaagcataggggcacggaaccacatgcgttttacactgcagcgcgaagcct
tcctcaaaccgttggcccaagtggtcaatgtggtcgaacgccgtcaaaccctgcctgttctggccaacttgctggtgcag
gtcaaggacggacaggtctcgttgaccggcacggatctggaagtcgaaatgatcgcgcgcacgatggcggaggacgtgca
agacggcgaaaccaccattcccgcccgcaagctattcgacatcctgcgcgccctgccggacggcagccgggtcaccattt
cgcagaccggtgacaaggtgacagttcaggccgggcgtagccgtttcacgctggcgacgctgcctgcgaacgacttcccg
tccgtggacgaagtcgaggcgaccgagcgcgtggtggtgcccgaggccgggctcaaagagctgatcgaacgcacggcgtt
tgcgatggcacagcaggatgttcgctactacctcaacggcctgctgttcgacctgcgcgacggtttgctgcgctgcgtgg
ccaccgacggccaccgtttggcgctatgcgagatggagcttgagaatgctggcggcgccaagcgtcagatcatcgtgccg
cgtaagggcgtgaccgagctgctgcgtttgctggaaggcgcagaccgtgaggtcgaattggaagtcggccgtagccatat
ccgcgtcaagcgtggcgatgtaaccttcacttccaagctgatcgacggccgcttcccggactacgaggcagtgattccga
ttggcgccgatcgcgaggtcaaggttgatcgtgaggcgctgcgtgcgtcgcttcagcgcgcggccatcctgtcgaacgaa
aagtaccgtggcgtgcgcgtggaagtatcgccaggccaattgaagatcagtgcgcacaacccagagcaagaagaagcgca
ggaagagattgaggccgacaccaaggtcgacgacctggcgattggcttcaacgtcaactatctgctcgatgcgttgtcgg
cattgcgcgatgagcacgtggtcatccagctgcgagacgcgaattcgtccgcgctggtgcgcgaggccagcagtgagaag
tcccgtcatgtggtgatgccgctgcgtctctgacgctttgttccacgtggaacacgagaagcccggcgaacgccgggctt
tttattggttgttgaaccgcttgctgtgtctgtttgggtaaccctgctagctgcgatcgcacaacgcgaggaattcggcg
cgctgggggcagcggttctagctgaagcggcaagcccgttgctcaggcgttggaacggcatcttcagcgcgatatttcag
gttactcagcggctgacgccgctggtgtcgcttttgacccactgcgccaggcgggctctcacacatataccgacgggggc
tccggattggcagccccttatccgatgacggcaagccgagtttttgggaatcgacctgctggatagaccccgcgcgcgac
cggtgtcgtggacgcgttctgcgcggaactcggggggatcctgaatacgtatcggtttatcggcgggcctgtgcaggtcc
cgacagagaggtgaatccagaggctgacacctgggccgactcaagttccaagtgcaacacttttctcgactgcagacccg
cgttttctgtcaaaacactggctcacgtaacttttgcacaatcaatggcctgccgggctgtccgtccatacgttgcgcta
acagcaggtctctcgaggtgttgcacttgactcttgagaccgccctggttttaacgcacaggcaacctcaccggctcacg
cgtggtcggctgagatggcgagttcatgcggaccctctcgaacgacaaagcgctacttctttcctgagcgcctcgctttg
gcatttatgagaccaagtcacttttgttgattccggttgaatcatcacttgagccctgaaactgaacggttttagttgaa
aggcagagcaagaccaattgccattacgcctagctgaaaggtttgcagacatctgattggcttttctgagcctgtttccg
acttatgcacatcacgcgttgcttttaaaactacaaataccttaagagcttggaggtgatggtaggggcagatttcaccg
caaagtagatcaggttgttgtttttaaagtcatttatggcctcgaaagcccgtgtttatcgacctatttgtcagcctaca
agctgtggataaggtgacattgggcgcagagccttggttttatccacacgttatcccctgcctgtccgagaccgtccgtt
tgcatgtctgcgcgggtttcatgccgatcacgtatcctttgagccgaccggcatgccggattacacgccagagcacaccg
atcaatgcatgtaatgcggttgtccattcatcggcttcgtcggttccagaccgtcgagctacatccggccagtgcattga
atctgctcaccggcgacaacggtgcaggcaagaccagcgtgctcgaggcgctgcacctgatggcatatggccgcagcttc
cgtggccgcgtccgtgacggcctgatccaacaaggcgcgaacgaccttgaagtcttcgtggaatggaaagaaggcggcag
tgctgcaggcgagcggacacgtcgcgccggcctacgtcatagcggccaggaatggacggggcgtctggatggcgaagacg
ttgcacagttggggtctttgtgtgctgcgttggccgtggtgacctttgagcccggcagccacgtgttgatcagcggcggt
ggtgaacctcgccgtcgcttcctggactgggggctgttccacgtggaacccgacttcctcgccttgtggcgtcgctacgt
gcgcgcgctcaaacagcgcaatgcgttgctcaaacaaggcgcgcagccgcgcatgctggatgcctgggatcatgaactcg
ccgaatccggggaaacgctgacatcccggcgcatgcgctacctggaacgcctgcaggaccggctgattccggtggcagac
gtgatcgcaccgtcgcttgggctgtccgcgttgacgttcgccccaggctggaaacgccacgaggtctcgcttgccgatgc
ccttttgttagcccgcgatcgcgaccgccagaacggttacacctcgcaaggcccacaccgcgcggattggatgcctcact
tcgacgtgctccctggcaaagatgcactttctcgcgggcaagccaagctcactgccctcgcctgcctccttgcacaagca
gaagactttgcgttcgagcgaagcgaatggccggtgatcgcgctggacgacctgggttcggagctggaccggcaccacca
ggcgcgcgtcctgcaccggctggtctcggcgccagcgcagatgctgatcaccgcgaccgagatcccgcccgggctcgcgg
acgccggtgcgctattgcaccggttccacgtggaacacggtcaggtcgcactgcaagccccctcggactgagctcaacgg
cccgggtaggccgactggtataatttgcttcgctatcccccctttttccacggtgcgaagcggctgcggccgtctttgcc
tgtgttgtggagccaacggcacgcgcatgaccgacgaacaaaacaccccgccaacacccaacggcacttacgactccagc
aagatcaccgtgctgcgtggcctggaagccgtccgcaagcgccccggcatgtacatcggcgatgtccatgacggtaccgg
cctgcatcacatggtgttcgaggtggtcgacaactcggtcgacgaagccctggccgggcatgccgacgacatcgtagcga
aaatcctggtcgatggctcggtggcggtgtcagacaacggacgcggcgtgccggtcgacattcacaaggaagaaggcgtg
tccgcggccgaggtgatcctcaccgtgctgcatgccggcggcaagttcgacgacaacagctacaaggtctccggcggcct
gcatggcgtgggcgtttcggtggtcaacgcgctgtccgagcacctgtggctggacatctggcgcgatggtttccactacc
agcaggaatatgcgctgggcgagccgcagtacccgctcaagcagctggaagcatcgaccaagcgcggcaccacgctgcgc
ttcaagccgtccgcggccatcttcagtgacgtcgagttccactacgacatcctggcgcggcgcctgcgtgagctgtcgtt
cctcaattccggcgtcaagatcaccctgatcgacgagcgtggcgaaggccgtcgcgacgatttccattacgaaggcggca
tccgcagcttcgtggagcatcttgcccagctgaagtcgccgctgcacccgaacgtgatctcggtgaccggcgagcacaat
ggcattgtggtggacgtggccctgcagtggaccgacgcctaccaggaaaccatgtactgcttcaccaacaacatcccgca
gaaggatggcggcacccacttggccggcttccgcgccgcgctgacgcgcgtgctgggcacctacatcgagcagaacggca
tcgccaagcaggccaaggttgcgctgaccggtgacgacatgcgcgaaggcatgatcgcagtgctgtcggtcaaagtgccc
gaccccagcttctcctcgcagaccaaggaaaagctggtcagctcggacgtgcgcccggcggtggaaaacgccttcggtgc
gcgcttgcaggagttcctgcaagagaacccgaacgaagccaaggccatcactggcaagatcgtcgatgccgcgcgtgcgc
gcgaagccgcgcgcaaggcgcgcgacctcacccgccgcaagggcgcgctggatatcgccggcctgccgggcaagctggcc
gactgccaggaaaaagatccggcgctgtccgaactcttcattgtcgagggtgactcggcaggtggctcggccaagcaggg
acgcaaccgcaagaaccaggcggtgctgccgttgcgcggcaagatcctcaacgtggaacgtgcgcgcttcgaccgcatgc
tggcgtcggaccaggtcggcacgctgatcaccgcactgggcaccggcatcggccgcgacgagtacaacccggacaaactg
cgctaccaccgcatcatcctgatgaccgacgccgacgtcgacggctcgcacatccgtaccctgttgctgaccttcttcta
ccggcagatgccggagctgatcgagcggggctacatctacatcggcctgccgccgctgtacaagctcaagcagggcaaga
gcgagctgtatctgaaggacgatgcagcgctcaacgcctacctggccagcaatgcggtcgaaggtgcggcgctgattccg
gccaccgacgagccgccgatcaccggcgaagcgctggaaaaactgctgctgctgttcaccagcgccaacgaagcgattgc
gcgcaccgcgcaccgctacgacccggctttgctgaccgcattgatcgacctgccgccgctggatgtggaaacactgcagg
ccgaaggcaatcagcatccggccctggatgcgctgcaggcagtgctcaatcgcggtaccctgggcacagcgcgctaccag
ttgcgcttcgacccggccaccgagaacgcgcctgccacgctggtggcgatccgccgtcatatgggcgaagaattcaccca
ggtgctgccgatgggggcgttcgaaagcggcgagctgcgtccgctgcgtgaggtatcgctggccctgcatgatctggtgc
gcgagggcgcgcagatcgtgcgcggcaacaagagccactcgatcaccagcttcgcgcaggcgcacgcctggctgctggac
gaggccaagaagggtcgccaggtccagcgcttcaagggcctgggcgaaatgaacgccgagcagctctgggaaaccaccgt
caaccccgacacccgtcgcctgttgcaggtgcggatcgaggatgcggtggccgccgaccagatcttcagcaccctgatgg
gcgatgtggtcgaaccacgccgcgacttcatcgaggacaacgcgctgaaggtgtccaacctggatatttgagccaccagt
cccgaccagcacatcgctatcgcggcgtgctggtcggtgcggtgttcgcaggacgacgatgagcacagatcttccaccgc
ccccggcaccgcgctcggttgccggcaagccgccgctgctgcccgtgctcgtggggttttgggtcgatgtgctgatcgcc
gccggcctgttgctgagcttgagtgtggccggctttgcgctgtggggcgcggtgcgtggcttcagtcatgtgcaggcggc
caaggcgcaaggcctgacgccctcgccttccgaagtcatggccgccatcggccaacccggtgtgctggtgcagctggtca
ccgcgctggtcagcacagccacgccggcgttgctgttgtactactggcgtcgtcgcgtcactgctgcagaacaaaccgcc
tcgcgggctgccgcgcgccgcgcctccacttggggctggactgcgctgatcgccgctgccgtgtttttgcttagcaatct
ggttagcgtgacggctacggcgctgggtatcaaaccggtgccgaccaacctgccgttaatggaagaagcgctccaccaat
ggccgctggcattgacgctgtttgccgtggtgatcgcgccggcctacgaggagctgctgttccgccgcgtgctgtttggg
cgcctgctcagtgccggccgtccatggctgggtgtcgtgctgagtggggcaattttcgccctggtgcatgaagtgcccgg
tatcagcggaaacggccctgctgccatcgcccagctgtggctggtgtacggcagcatgggcgcggcgttcgcgtggctgt
attggcgcaccggcaccttgtgggcatcgattgctgcgcatggcatcaataacgccaccgcgctggcggcgttgtacttt
tccgggcttggttgagccgactagcggctacctgcgactgtcctgccgcagtggcgccgcggtacctgaccacagaattg
acccgcacgctcggcgtcccaatccctaccgagcgcatgcgcctcggcggcgcatggggccgtttgacgaaatgttcaga
cgagcctgccaaaatggcccaagggttctaggggcgatcgcatgaaagccaagctgttgactgtttttgccgtgcttgca
ctcacggcatgtgccaccacaacgtcgccaaccggccgccgacaggtggtgggtggcgtgtcgcaacagcaactggacca
gttgggcgcgcaatctttcgcgcagaccaaggccaaggaaaaagtcagtaccgacgtcaggcagaacgcctacgtgcagt
gcgtcgtcaattcgctggtggcgcaactgccgccacaatggcgcgaaaccaagtgggaaaccgcgctgttcgtcgatgac
gaagccaatgccttcgccttgcccggcggcaaagtcggtgtgaataccggcatctttacggtcgccaagacccaggatca
gctcgccgccgtgctcgggcacgagatcgggcacgtgatctcgcgtcaccacgaagaacgcattactcgccacctcggcg
cgcagaccggcctgggcatcatcggcgcgcttgccggtgccgcctatggcgacggggtggccagtgcggtcaatcaggtt
ggcggtatgaccgcccagacagtgttcctgctgcccggctcgcgggcccaggaaagcgaagccgatgtggtcggccaacg
tctgatggcccaggccgggttcgatccggcgcaggcggtcacgctgtggcaaaacatgatggccgtcagcggcaatcgcc
aaccccagtggttgtcgacccaccccgatcctgccaaccgcatccgcgagctgcagaccgacgttggccagctcgaacct
gtctaccagcaagccaagcaggccgggcgcgtgccgcgttgcggctagagccgctaacggcacctgcgcggcctttgtcg
atcagtgcgcttgctgaccgggattcaacgcctgcctcattacattgctggcgcaggcgctgcgaccggtgactgcctgt
tagctgcgctaagacgttggttccacgttcccgttcgtcgcaacactacatggaaaccgttttcgggaactgagactttc
tgctaagtttcccggctgagatttttcgtacagcgcctattccgcttttcgtaccgcccgacggcggatcgtccaaggtg
aaacatgaaactgctcaaccgcaagcaagccctgttgtccctgttcattgccgcgtcgctgggtggggctgtcgtcaccg
atgcggtcgcgcagtcggaccgttcttccgaacgcgccagccgcaaatccaaaagcggcaaggccgaggagctgtacccg
cagtcgacccgtcaggcaccgacgatcaagccgtcctcgaagttgagcagcaagctgcagaagctgatcgaaaccttcaa
caagggcgaggactatccgggcgtgcgctcccaggccgatgagatcctggccaatagcgctgccaatgcagcggacaagg
cgctggccgcgcagctcgctgcacaggccgcctacaacctggacgacactgccgctgccaagaagtatctgcagcaggcc
atcggtctgaacgcgctggacaacaacggccagttccagtcgatgctgatgctggcccagttgcagctgcaggacaacca
gcaggccgaaggtctggccacgctggacaagtatctggaagagagcaagtcgcagcgtccggaagatctgatcctcaagg
gccaggcgctgtaccaggccgaacgctacaaggaagcgattccggtgctgaagcaggccattgccgcttcgccccagccc
aaggacacctggaaccagctgctgatggcgtcttacgccgaagccggccagaccggtgaggccgtcgcagccgccgaggc
actcgccgccaagacgccgaacgacaagaaagcccagctcaacctggccagcatgtacatgcaggccgaccagatggaca
aggccgccgccgtgatggacaagctgcgtgctgccgggcagttgaccgaagaaaaggaatacaagcagttgtattccatc
tacgccaacaccgaaaacaaagaaaaggacgtcatcgccgtcatcaatgagggtatgcaaaaaggcatcctcaagcccga
ttatcagacatacctcgcgctggcacagtcttattactacagcgacaacgtgccgaaggcgatcgaaaactggcagaagg
ccgcaccgctttccaaggatggcgagacgtatttgaatctggccaaggcgctgcactcggaaggtcgcatcccggaggcc
aagcaggccgcacagcaggcgatcgccaagggcgttaaaaaacccgaagaagccaagaagatcatcaacctgaagtaaaa
aagaaaataaacccccgaaatccctgtgtttttagtggttacaggactcgggattggtataagcttgggggttgatgcgg
tgtcaaagccgtccaaaaacctggggatcatcacagtgatccggggcccccactgaaagagccattggcgcatgacggaa
caactcgttatccacaggcatgactacgatgccgggaaccagggtctgagctgggcccgcattatcggcattgcttttgt
aattgctttgcacctcactgcactgatgatgttgctgatccctgcagtggcgccgaaggctccggcagagaaggagcgca
ccaccatggttaccttggtggatgcaccgcctcctcccccgccgccgccgccgccgccgcccccggaagacaagccgccg
ccgccggtcaagaatctgtcgccgccgaagccgtcaccggttccgccgccgccggaagctccggtggtcgacgttcccga
accgcgtccgagcgatatcgtcacgccgccgagcccgccgacccccccggctcagcccagcgacattggcgccagcgtcg
atatctcgtccaagaacatgaacccgccgaaatacccgccggcagccttccgtgccggtgtccaaggtgaggtcatcctg
atcgtggatgtggacgccaacggcaacgtgaccaatgtgtcggtcgaaaagtccagccgcaaccgcgaccttgaccgtgc
tgcgatggacgcagcacgcaagtggaagttcaacgcctccactgtcaacgggcagaaagctgccggacgtgcccgcgtcc
cggtcaactttgctctgaactgatccacgggccggctacggtcggcccaggatcctgtcttcctttcgctccacccttca
tcaccacacacaacaaaggtaagcgtcatgctgcaggaattctttatcgccgccgctgcagggggctccaatccgtcggc
cgctctgtcgcagatgggcttcgagcacttgatcaccgaaatgacctccagccccggcgacttcgccgtgtcttgggtcg
tgctgatcaccctgatctccatgtccgctgcctcctggtactggactgtcatcaacatcttccgcgccacccgtctgaag
ggcgcggctgaccgcgtcactaccgcgttctgggatgccccaaatgcacaggacgccatccgcgccatggaagagcagcc
ggcttccgagccgttttccaagatcgcgctggacgcagcccaggctgctgcgcaccaccagcgcgccgaaggcagcaccg
gtggcctgggcgagagcctgagccgttcggagttcgtcgaccgcgctctgcgccaggccgtgacccgcgaaagcaccaag
ctgcagtcgggcatgaccctgctggcgaccgtcggtgcaaccgcgccgttcgttggtctgctcggtaccgtgtggggcat
ctacggtgcgctgatcaagatcggtgcaaccggttcggcctccatcgacgccgttgccggcccggtgggtgaagcgctga
tcatgaccgcaatcggtctgttcgtcgcgatcccggccgtgttcgcgttcaacttcttctccaaggtcaacagctcggtg
atcgccaagttcgacaccttcgcccacgacctgcacgacttcttcgccaccggttcgcgcgttcgctaatccggttgtaa
agaacgacttcgcaacgatttagacggagcccgttatggccttcagtagtggaaacagcggtggcccgatggccgacatc
aatgtgacgcccctcgtggacgtcatgctggtgctgctgatcatcttcatcattacggcgccgctgatgtctcataaggt
caaggtggagctgccgcaggccaacttgatccagaaggaagatgcggagaaacgcgccgcgccgatcactctggccgtca
aggaagatgggtcgctgtactggaacgacgagccgatttccaaggaagccttggagtcgcgcctgtccaccgcagcacag
cagaccccgcagccgccgctcaatttgcgtggcgaccgcacgaccaagatgcgtacgatcaacgagatcaccaagatcgc
gcagggtcagggcatgctggacgtcggtttcgttgcaaccaaagtgaaggggcagtaagccatggcatttagtactggtg
gaagccgtggaccgatggccgacatcaacgtcacgcccctcgtggacgtgatgctggtgctgctgatcatcttcatcgtc
accgcgccgatcatgacctacccgatcgccgtggatctgccgcagcgggtgctcaacccgccaccgcagacgaccgaacc
gccgccgccgatcgacttgcgtatcgacgccagcaaccaggtgtcctggaacaacagcccgaccccggtcgatcagttgc
agcagaagatggaagaagtggtgcaggccgatccgaccaatcagccggaactgcgcattgatgcaaatccagatgcggag
tacgaagtgatggccaaggtgttggccgctgcgaagaacgcgcagatgaagaaaatcggcttcatgcagcagtaaaaacg
tatctgcaagaccgcaacacaacagtcatgacgcgactgcaacgccaccggaaacggtggcgtttttttatgtctgttgt
gtgcgtcttgatgcttgtaaacccgcctgtggcgtagcgatggcgatccgattgcgctgtagcgattgagcgcgagcgac
agctgctgtaaagcgctgacctgattcgctcagatggcgcagcagatgcagacgcagtgatcggacgcgcgcaataaccg
ctcgcctgcgtgcatgaagtatgcgcaggctgtttcgttactgcatgaactcaagcgccaacttggctgcctcgcagaat
gtcgacgtacgcgcgcaccgtcgcctccaatccttggtacaaggcttcgctgatcagagcgtggccgatggagacttcga
gcacacccggcaccgcggcgagaaaatcgccgagattggcttgcgataaatcgtgtccggcattgatgcccaggcctgcg
gcactggcgcgccgcccggcatcggcgaacagcgccaaagcggtatccgtctgcccgctggcatgcgcgtgggcatacgg
gccggtgtacaactcgacgcgatctgcgcccagtgcggcagcgccggcgatgtccgggttgccggcatccacgaacaggc
tgacacggctgccaaccgccttgaacgcggcgatcagctcggcaagttgcgtggtgtcctgtgcaaaatcaaagccgtgg
tcggaggtcagttgcccgtcgccatccggtaccagcgtgatctgctctgggcgtgtggcccggcacaattccagcaaccc
cggatagcccgcgcgtggcggcgcgaatgggttgccttcgatattgaattccaccgcatgctcacgcgtcaacgcactca
acgccagcacgtcgccggcacggatatgccgctggtccgggcgcggatgcacggtgatgccgtgcgcaccggcggcaatg
caggtgcgtgcggcctgcagcacatccggatcggtgccgccgcgcgaattgcgcagcaccgcgatcttgttgacgttgac
gctgagttgggtggtcatccggtcgccgtcaggcctgcggctcgctgtcgcgtgcagcggccagcgcggccgacttgcgt
gcttctgccagttcgcgcaggcggcgcagctcggccggatcgatcatgctgcgggtatcgcgttgggtgtcgtccatgcg
cgaggcgaaccagccgcgcgtccacagcagcagtagcagcaacgccaccagcagcgaaactaccagcaaccacacgtgcg
gcgtgctgaaggccagcaccagcgcacccagtgccataagcagaaatagccagtgcatgatgagctccccgttgaatggc
ggcagtgtagcgtcgggcacggtacggttccacgtgggcgccgcgccgttggtcagagcagcggcgacaacagccgtgcg
aacgcttccggcaggcgtgaacgccataacggccgatgccgcacgaagcgcacctcctgggcctgtgccatgtccgtgcc
gatcagcccggccatctctgccgccaccgcctggtcgcggaacagcatcgacaattcgaaattgagccggaagctgcggc
tgtcgaaattggcgctgccgacgatgcagacatcgtcgtcggccagcagcgccttggtgtgcagcatgcgtgggccgtat
tcgtagatgcgcacgccggcttccagcagctcgtcgaaatacgagcgtgccgcataggtgaccaggcgcgaatcgctcac
ccgcggcaccagcaggcgcacgtccaacccgcccagcgcggccgaggtcagcgccatgcgcgcggcttcgccgggcacga
aatacggggtgaccagccatacccggtgcttggcttcgtggatggctgcgaccatcagccggtgaatcgcttcccaggac
gaatccggcccggacaccagcacctgcgcctctacggtgccttgtgcgcgggtgggcacaccgtcgggccacagctgctg
gccgtggaaggccgcgcggccctggccagtggcatacagccagtcttccaggaacaccagctgcaggctgcgcaccacat
ggccctgcaagcgcacgtgcagatcgcgataggcatcttgacgcacctgctcgttttcgtcgtcggtgacgttgatgccg
ccggtgaagccgacccggccatcgatgacgatcaccttgcggtgggtgcgcaggttcaaccacggccgcttgaacggctt
gagcaattgcgagggatggaaccaggcggtttccaccccggcctcgcgcagcgtgcgcagggcgcgtcgggtcattgccg
atgagccgatcgcatccatcagcagccgcaccttgaccccggcgcgggcacgttccatcagcgcagcgcagatcgcggtg
ccgctatggtcgggctggaagatgtagtactccagatggatatggtcgcgcgcaccgcgcatggcctcgatgatggcggc
gtacgtcgccgcgccatccaccagccagtgcacttcggtggcgctgctgggcgccagcccggtggtggattgggcgattt
tggccagctcggtgcagtcggcatccggcgggcagacgctgctgtagctttccatgcccgagcgcgagcgcccgcgccgc
agccgctgccgtttgaccttttgcgggcccagccagtagtagatcaacagcccaaggtacggcagcgccgccagcgacag
cacccagctcagcgtggccaccggttcgcgcttctgcagcacgatccagcccgcgatccacagcaggtacagcacatagg
cggcgagaaggagcgcttcgatgtggggaatggtggccagccactcccacgcgccctgagcaaatgcgagcatgcgccga
ttctacgagccgccgcagcggtctgaccggcgcctggactgccgcagtgctgctcgagctccgatgaacgcgcgtgactg
ttcgcaggatgcacggacatcacaatctaatgcgatcaagctcgaccttcgcaaataacgcctggattgaggtttgacgg
cagccatgaaggcagtgacacttgtgcagcaggggatcgaaacggagcgtttgatgatgaagatgatcgcaatgttcagc
agcttggtgctcttgggatttgtcggaaacgccactgcatcggtgatcgcgccacaggcgctccatacctctacacagtc
aatactgtaaacggccccgtctcggtggcaccacccggaattcaagagcagcccgtgtctcaagcggatgccgaccaatt
cgccatctactcgtcggtgtatcggagcgatggaaatattggcacgctcaacgtaaagaaagatcgacttggcgaatgga
actgttgcaccgagttcggtcagccgaatggttgaggtggcgtccgacgagtcgtctgccttcgccagcgtctttgacgt
acgccgggaaggtgcgacccgtcagcacgtcatccactggtaaaaaaaccgctgctgtcgctacatcgaacctgcagccc
tacgccttatccgcatccaggtgataccgcgtcgccgcggccacttcgtttttcgagcccaggaacaccggcacgcgctg
gtgcagctgtgttggttggatgtcgagaatgcgttcgcgcccggtggtggcggcaccgccggcctgttccaccagcatgc
tcatcgggttggcttcgtacatcaggcgcagcttgcccggcttggatgggtccttcttgtcccaggggtagatgaagatg
ccgccgcgggtgaggatgcggtgcacgtcggccaccatgctggcgatccagcgcatgttgaagtccttgccgcgcgcccc
gtccttgccggccagcaagtcgcccacataggcctgcatcgccggttcccagtggcgttggttggacatgttgatggcgt
attcggcggtctcgtcgggcacgcgcatgttggcttgggtcagcaggaagctgccttcctcgcgctccagggtgaaggcg
tgggtgccgtggccgagcgtgagcacgagcatcgtgctggggccgtagatgcagtagccggcggcaacctgctgggtgcc
aggctgcaggaagtgctcgtcgccgggcttctcggtgcccttgggcgcgcgcagcaccgagaagatggtgcccaccgaga
cgttgacgtcgatgttggagctgccgtccagcggatcgaacagcagcaggaaatcgccgctggggtactgttcgggcacc
ggctggctgtgatccatttcttcggacgcgcaggcggccagatggccgccccaggcattggcttcgagcaggatgtcgtt
gctgagcacgtcgagcttcttctgcgcctcgccctgcacgttgccggtgccggcatcgccgagcacgccgcccagggcgc
ccttgctcacagcaatcgaaatgcgcttgcaggcgcgcgaaacgatagtgatcagctggcgcaattccgcatcgatacgg
ccggcgtgttgctcttcgatcaggaagcgagtcagcgagggacgcgacatgggaacgggcagcctgtataggaggtgagc
cgccattgtcgccattgcgccgttagatttcgatcactcgatgcgcgttttgcatcgccggtgatcgaatgtgtgcggat
ggcgcgtgcgctgagcacgtgtcacgtccgccaatcggcatcgaatacgcgctgcacggtcggggccaggagaccaacag
cgagcacaaaaaaaccgggaggcttgcgcgctcccggcttggtaacgtcggccgatatagccgatgacagcgagcccgga
cttacatccggctgacagtcgccacagcctgggccacgtagtccaggttgcgctggctcagtgcggctacgcagatgcgg
ccggtgccgacggcgtaaatcgcgaactcgtcgcgcaggcggtccatctgggtcttggtcaggcccgagtacgagaacat
gccggcctggcgctggatgaactcgaactccggtgcgccgagcgtggcgagtttttccaccagccccgcgcgcagggcgt
ggatgcgctcgcgcatttcggtgagctcctgctcccacacatcccgcaattccgggctggtcagcacgccggccaccagt
gcggcgccgtgcgtggacgggctggagtagatcgtacggatgatgcgcttgacctgcgactgcacggccttggcttcggc
cgcggtggccgagaccaccgacaacgcgcccacgcgctcgccatacagcgagaacgacttggagtaggagctggcgacca
cgtagctgtcgataccttcggcagcgagcagacgcaccgcgtgcgcatcggcctcgatgcccttgtcgaagccctggtag
gcgatgtcgacgaacgggaacaggttgcgttccttcaacaggccggcgacctgcttccattgctctttgctcaggtcggc
gccggtggggttgtggcagcaggcgtgcagcagcaccacggtgcccggttcgagcttggccagatcggcgagcatgccgt
cgaagttcaggccatggctggcggcatcgaaatacgtgtaatccaccacctcgaagccggccgcgccgaacaccgcgcga
tggttttcccagctggggttgctgatggcgatggtggaggtgggcagcagcttcttgagcaggtccgcgcccacgcgcaa
tgcgccgctgccgccgacggtctgcgaggtcgccacgcggccggccgccagcagcgccgactcggcgccgaacaacagct
cctgggtggctttgtcgtacgcggccaggccgtcgatgggcaaatagccgcgcggtttggtgtcctgcgcgagctgctgc
tcgatcttgtgcacggcgcgcaacagtgggatgcgcccgttttcgtcgtaatagatgccgacgcccagattgaccttatt
ggggcgactatcggcgttgtaggcctcggtcaggcccagaatggggtcgcctggaacctgttctacgtttgcaaagaagg
acacggcatgactcgctgaaggacgaaagagtgagggccgctgctgggccaaactacttcatcgtagcagcccatggccg
gcgtagcatgcttggttccgtacgcaacaatgcgctcacagtacgtaatgagggacactacgctcatgtccagactcacc
gtgttggccgccgcctgcggcctgttcgccacgagcgccacgccgcccgtgctggccgccgatccggcgccacccgcatc
cacaccgatccagcgcttgcccgccgtgcaggtggacgctgcgcgcgtgcgcggggtggacgacttcgatctgccggcct
cgttcaccgtggtgtcggccgacgacgacaaccgccgcggcgcgcaggtctccgagctgctggacggtatccccgggctg
gtggcgcgcgaccgccagaactatgcgcaggacacgcagctgtcgatccgcggcttcggcgcgcgctccaccttcggcgt
gcgcggcgtgaggttgctggtcgacggcattccggccagcatgcccgacggccagggccagctgtcgcacttcaacgtgc
tgggcgccgagcgggtggaagtgctgcgcgggccgttttcggcgttgtacggcaactcctccggcggcgtgctgcagctg
tggagcgccgacggcgccccaaacgacccgtggcggctgcgtgccacctatggcagcaacgccaccgtcgacgtgggcac
gcagttgctcggccagcagggcgcggtgcactacaacctggccgctaatcatttcgaaaccgatggcgtccgcgaccaca
gccgcgccaagcgcgactcggtcaatgccaagctcggcttcgatctggccgaaggcagccggctggacctggtgctcaat
tatctggacgcgccggatgcccaagacccgctcggcctcacccgcgcccagttcaatgccgacccggcgcacgccacttc
cgtggcgacccagttcaatacccgcaagtcggtgcgccagtcgcaggccggcgccatcttcacccagcaattcgacaacc
aggcactgcgcctgatggcctatgacggccagcgcagcgtggagcagttcctggcgattccgctggcggtgcagcgcaac
ccgctgcattcgggcggggtgatcgatctggacagcaattacgaaggtgccgacgcgcgctgggcctggcagggcgaagc
gctgggccggccgttgcagctgaccgtgggcaccaatgtcgaccgtcagcgccagcaccgcaccggttacgaaaacttcg
tcggcgacatactgggcgtcaagggcgcattgcgccgcaaccagcgcgatgaggtccagaacgtagaccagttcgcgcag
ctgtggtggcaatggagcgagcgctggtcggcgctgctgggcgtgcgccatagcgacgtgcgtttcgcgtcggacgacca
ctacaccgtcggccgcaaccccgacgacagcggccagcgcgagtattcggcgaccacgccggtggccggcatcgtgttcc
gcgccgacgaggatctgcgcttttacgcttcgctcggacgcggcttcgaaacgcctaccttcaacgaactgggttaccgc
agcgatggtggtgccggcctggcgctggacctgggtgcggcgacaagccgcaacgttgaggtcggcagcaagtggcgtgc
gcaaagcggcgcagcggtggagtttgcgttgttccgcgccgacaccgacgacgaactggcggtggccagcaacacgaatg
ggcgcagcacctaccgcaacatccgcgcgacgcggcgccagggcgcagagctcagctggcatcagccgattggcgccacc
cagcagctgcagctggcctacacctttgtcgatgccaccgtgcgcgatggctacctcacctgtgccagcagcggttgcgc
cacgcccacggtaccggtagccaacggtgcgcgcctgcccggcgtgccgcgtcagcagttgtttgcgcgttggcaatggc
agccggcgcagtggcgattcgccgccgaatcggtggcctccggcgccaccgtggtcaatgacttggccaccgagcgtgcg
cccggcgacgcgctggtcaatctggaagcctcccggcgctggaccaccacacttggtgcattgcgcaccttcgcacgcgt
cgacaacgtgttggaccgccagtacgtgggctcggtcatcgtcaacgatggcaacggccgctattacgagccaggaccgg
atcgtacctatacggtggggctgcagtgggattttggtgggtgagcaagcaccccacgcccgcacgccaccgcgcaccag
gcgctttgtaggagcaccccgggcgcgatgagagccggctcgataacgccaaaccaccacatcacgcgccacacatcgcc
gtcgctgccgccgcagatgtgctttcgtaggagcgccccccggcgcgacgaggctttcccgatcagaccgctccccacgc
cataccgcagcaccatgatcgtcatcgaccacgcccctgccgactggttccttctctgcgagggcgatcgctgttggctg
gatatcaacggctcgatctcggccaccggcgtctcgatcctgctattgaacgcaagcgagcgtgccctcgtgcaggcaga
cccgcatgccgcgtgcgcaacgtcagcgtcccaagttcaagcccggccacacgactacgccgcccgtgctggcagcgcgg
tagacggcaagcgcgtgcgtgcggcagtacgccaatggcgtgcgagaggaagtacggcggccggctagtgcgctacgcaa
acggtgattggcggtggggctaatcgctggattgccgccggtgcgctccagcatcgctctgcacttgccggacagcatcc
tgatcgagtccgagcaggtcggcagtgaggcctgatactgccgagcgggctgctagcctcagccacgcattgacggcatg
gagcacgacgatgatggtctggaagcaaacggtcattgtggcggcgatggcagccggcctgttggtcggcaacgcagcgt
gggcagaccacatggatatgtgcatcgtgcgtgacgatccggccggcaccccggccatcccacaaatccatgcgtggttg
caaccgcaagccaggcggatgacgcagcccaggcaaacatcgccgccagccgatgccgccgcgctgggcgccgtgcgcat
cagcaccgccatcttcgatcgaccgttgaacacgcgcgccgataccgcgagcaaggcggcccctctgccggcacgcggcc
agcagcgcgatgagatcaacatcgacgcgtgccatgccggccaacgcgatcgttgggtgtctgtctgggagcagcctggg
gccagcgcagcctggcagatgcgctctcaccggcagcacagggcgaccgattgccaggtgccatcggaagagcccacgac
ctctatgataaggtctgaacaacgaggcctgaaagggcgggatgtcgcatcgttccgaacagtagcgtttggatcttcgg
aatttcgccacttctggcgctttccgtgggaattccccggtttacaggcgcacgctctccatggcgtgtagtaactgctt
tcgcttcatccacagggttgacagcgcaaacaagctcagcacgtgtgccgtgttctcggccagtccgcgatagcggacct
tggtgtagccgaaccggcgcttgatcacccggaatggatgctccaccttcgcgcgcacgctggctttgacgtgttcccaa
cgctgttcccgagcacgctcgcggttgttgccgatggcttggatcgtcgagggcctggcggcgaagaaggatgctgcttt
gcagtcccgcagttcgtcgcgtttttctgcgccggtatagccgctgtcgccgaacacgcggtcttctttgccatgcagca
aggtgtgcgtcaccgtgacatcggcgacattggctgctgtgccatggacatggtgcgcccgcaaggaaaacgcatccacg
ccgatgtgcgccttcatcccgaaataccactgattgcgcttcctggtctgatgcatctcagtgtcgcgcgcgtgatgggc
gttcttggtcgaactgggcgcagcgatcagtctcgcatcgacaatcgtgccggaccgcaggctctggcccttgcgcgcca
gatgcgcgttgaccgcttccagcatccgcgcggcaagatcatgggtctccagcaggcggcgaacgttgagaatcgtgggc
tcgtcgggaatgtcgtccaagccgccgagctgggtaaaacgccgcaatgtcgctatctcgtgcagcgcttcttccattgc
cggatcgctcaacgcataccactgct--
=
> 1:550541-639570 + PXO35_assemblies/Xoo_PXO35_nanopore(Flye)_correctedTALEs.gb
cgacaagacgcctgaccagttgaagatgccctacgcgctgtggacgcgcgcggcggtgtcgcagctcatcgagcagcgct
ttggcattcgcctgccggtgcgcacgatggggctgtacctggcgcgctggggcttcacgccgcaaaagccgatgaagaag
gcctacgagcaatcacccgccgcagtccggaagtggctcgacgaggactacccggtcattgccgctcgtgccaaggccga
gggcgccgagattcactggggcgacgagagcggcctgcgcagcgacgacgtgcgcgggcgcggcttcgccccgaaaggcc
agacgcctgtgatccgggtcaacagcaagcgccacggcctgtcggtgatctccaccgtgaccaacaagggccagatgcgc
tggcgcatcttcgacggcgcgctcaatacgaacatcctgatcgacttcctgcgccggctgatcaagggggcgagcaagaa
gctgttcctgatcctggacaacctgcgggtacaccacgccaagcccgtcaaggcgtggctggccgagcacgccgatgcga
tcgaggtgttctacctgcccagctacagccccgaactcaaccccgacgaaatggccaacgccgacatcaagcaagccgtc
acgacgctggcgccagcgcgcacaaagctgcaactggtcaaggccaccgcacgccaccttcgcagcgtgcagcgccagcc
tgagcggattcgcaaatacttcgagcatgggccggttcgctatgcggcttgattcaagttggttgatgccggatcaataa
gcgccgacgccgccaaccacgaagcaggtggtgatgaacgagcccagcgccatgtgcaccagtcgatacggaaacgacgg
gttgaagatgatctgcatccagctgaccggctgcacgatgccgttgaccatcgcgtagccgcgcggggtatgcagccagc
tgttggacgacaagatccagaacgtggacaccagcgtgccgatcgccaccatgcaggtggcaaaaaaatgcagctgctcg
gacacccggccccagccgaacagcatcacgcccaggaagctggcttccagaaagaacgcagtgagcacttcatagctcag
cagcgggccgattacgctgccgacgatgcggctcagctcgggccagttggcgccgaactggaacgccatcacgatgccgc
tcaccacgcccatgccgaacgacaccgcaaagatccgtagccagaaaaagtacagtcgcttccacgcgtcgtcgtgcgtc
cgcagccagcgccactcgagaaagcccagcagattggccaggccaattgtgaaggcgggaaacagcacatggaaggaaat
gacgaaggcgaactggatacgagacagcagcagcgcttccacagatctctcctaacgccctttcggtgtgcggccgtgcc
agcacagagtccgcggtgcgggcaccagccgggcgacgacaagcgcagctggcaacagtcgcgtgcgcaagcaggcgcgc
ttggcggcgaacgcggtttaccgcctcgtggcgcacgcagcggatggcgacaagcctgcgcgcatcacgcgcggaaaaga
gtgaccgagcgcaccgtgcatcacgatgacggcgcgtgagggacatcgggcagtcaacgtagacgtgcactgcgcgaatc
aagtgagcgcaactgtgcgtcgcatcacgctccgcgcacatggcgcaggccgcgcggcaccagccaatcggcgaacacgg
cattcgtcgagccgggggtaaggcagagcgcgtcgcgactgccttgatcgcttccgcatcagtcaagcgggcgcgcgcgt
tgtacgccatgcacaccgcgcggatggtgccttcgggaatcccgtcgaacacgtgataaccaagctggccacggcgatgt
tcaccccgccagtcgtccagctccgtttgcacatcggcctgcacgggcgcggagactgcgtgtataagacacctcgtttc
gcttcagacagcgcgtgttggcggcaagtggaacggatggtatgaacacgctgtgcacgcgctctccgcgagccgggcgt
agcgtgttggcaacacagcaggcccgacgcggttttctgacgggttcatgcggcagcacggcggcgtcggcttacgttat
ctccggttgatatcctggcagcgatgcagacacgcaatcgggctgaaccagcgctcgaccagaccggcaccttcctttgg
acgtgctgcagtgccgccgcaaaccttgcgctcctcgacgtttcgccactttcgagacggcgaacgaccgcgaccatgac
gcttggcactagcgcaatcgatcgcttccatgcgtacttcgcccatcgccatcacggcagctcgacttgaggggagagcg
ccgtgccatgcacagaccgtgaccgcatgcaacttccgaggtggtgtgtcagtgcacttcgcgcggccgtcacaattttc
aattgaacatgtaacagtcattgcggacagaagcgctcatggaccgtctttcctgcgccatcatcgacgacgacgtggag
ttctgcgatcaggtggttgaactcgccaccgatagcggcttccgtgccaagggcatccacacccttggcgaagccagccg
ctggctggacagtaactttcccgacctgttggtggtggatgttggcctgccagacggcagcggtttcgatctgatcgaac
ggctcgacccggatcacactccacagatcgtcgtggtgtcgggcgattacgcgcgtgaaacccagggccgtgcgcagcag
ttcggggtcagcgaattcttgaccaagccatttgcgccggaacgcctggagcgtgtgcttggcggactgcgcgaagcgca
acaaggcaacctgggcatcgttggcaaaagcgacagcatcgtgatgctgcgcaaggacatcgtgcgcgtcgcgccgaccg
atctgaatgtgttggtcaccggcgaaaccggcaccggcaaggatctggtcgcgcgcgccatccatcgcgtgtccggccgc
agcggccgcttcgtgccggtcaactgcggcgccattccagaggagttgctggccagccagttgttcggccacgagcgcgg
cagcttcaccggtgccgaccgtcggcacgccgggttcctggagcaggcggcaggcggcacgctgttcctggacgaaattg
gcgaaatgccaaagcggttgcaggtgtatctgctgcgggcgatcgaatcgcgcagtttcatgcgcgtgggcggcaacgaa
gaaatcgtactggacgcgcgcgtggtggcagcgacgcatcagcatgtgcagcgcgagcaggcggtgctgcgcgaagacct
gttctaccgtctcaacgaatacccgattcaggtgccgccgttgcgcgagcgccgtggcgatgcgcgcctgctcgggctgc
gcgtgatcgacgagctcaacgtcaagtatggcaaacgcaagttgccgaccaagtcgctgctgcgttatctggcgtgccac
gtctggccgggcaacgtgcgcgagttgcgctcgtttatccactatctgtatctgcgttccgatggcgatctgttgagcgc
accggatgtggagcaggccgtaccgcaggccgacgaagacggcttgctgattcctgctggctggaccatgcgccaggccg
aagacgccatgatcgaatcggcactggcacgcacgcgcttcaacaagaaggccgcggcgcgtgaactgggtatcagcgtg
cgcaccctgcacaaccggctcagcgacaaggatgcgtagtgactgacgcaccgcgtgggcagcggcgcgagctgctgcac
gagttgcgcaaccggctcaatgtgatgggctttgcgttgtacgcattgcgtaacgaaacgtccaagccgctggaaacgct
gcgcacggcgcatcaatctgcagtcgagttgctcaatcagcttggcgaagcagagcgcgccttgcagcaggctggcgaac
gtcccggcgatactgccccggcgaaaacaccgatcagtgattggccggctcggtctggtggctgagcaaggtggtgatcg
tgagtggattgtagggcttcatgcagtaggacagatgcgcaaagcgggccggcaaggtgtagcggtcgtagccggagcag
aacgaaaacggcacgccgcgctccatcaacgcatcggcgaccggaaacacggcgtgtccgcgcacattgacatccagcaa
cgcgccatcgatggcctgaccggatgccaccagcgagagcgcatcgggcacattgcccacgggtcccagcacgcggacgc
cggcttccaccagcaagtcgttgagcgattcggccagcaacaaatcgtcctcgaccacaagaatgcggcggccggtgagt
gcagtctcatgcatggcaggctccagaacgatggcgcgtcagacgacgcgcgtgcgaatggtgcctggatcgcaggttaa
cgcggcgcgtaagcacgcccttccaagaccggtctcctcaatgcagacacgcgagtgcatacaggcgttgggagacaagt
gctgcatggcggtctgccgtgctttgagcaatcatcgccgattgcgcctgagctcagcgttgcgaacgatagtgccgcca
tgaccgacgacgaaatttccagcaccgagaccgcccctgacatcgccacgcagccgcccttattcgtgctgggcgtgggc
gccgcgcggcttgatgcaggccgcttggcagaattgctcgatgcggtagcaggcgctgcgaatctggcgatcatgctgct
gctgcgcgatcgccagttgctggacgaggcgcacctgcgcgcattgcttggtaaacaagccacgctgttgtcggtgccct
tcgatggcgagaaattgcagccggggcgcttctatctaccgcctgccgataccgtggtcacgctggaggaagggcgtatc
cgcctgcgggcattgcccaacggcgaaagcgaccacgggttgatcgacagtttcttcgtgtcgatggcgcacgatcagga
cggcaatgtgatcggtctgatcatggggcgtttcgacggcgacggcacgctgggcacggcagcgatcaaggaatgcggcg
gcctggcgctggccgtggacgatgcctcgctgcatgggctggatctgcgcagcgcaaataatccggctgccatcaccgac
gacatcctgccgctgccacaagtggctgcacgcatcgctgcgcacatgcagcgtcaccacggcttcggtcatccgggacc
gctgggcctgcgcaatggcagcgagagcgacaagctcagccagattgccgcgatcctgcgcaataccaccggccacgatt
ttcacggttacaaacgcgccacgttcctgcgtcgcgtgcagcagcgcatgcaggtcgcgcaggtggaaatgcttgagcag
tatctgcacatcctgcgctaccgcttcgacgagccgttgcagctgttcaacgacctgctgatcggcgtgaccaagttttt
ttcgcgaccgccgcggattcgaattgctcgagcagcaggtgatcccgcggttgtttaagggcaagcacaccgacgacagc
atgcgcgtctgggtgctgggttgctccaccggcgaagaagcctattcgctggcgatgctgctgcgcgaccatgccgaaac
cctggacagcgcgccacgtatccagatcttcgccagcgatatcgacgggcgtgcgctggccaccgcgcgggtggggcgcc
atgcctccagcatcgtgggcgaggttgcgcctgagcgcttgcggcgctggttcgtcaaggaaggcgacacctatgtggtg
aacaaggaactgcgcgagctgtgcgtgttctcccagcacagtatcgtcaaggatccgccgttttcgcggctggatctggt
gtcgtgccgcaatctgctgatctatctggatgccgaattgaagaatcgggtcatcccgatctttcatttcggcatccgcc
cgggcggctatctgttttcctgattattgattaggaagtagttaacttgaacttctcgtggacgccatcatctcaggatg
atggaagcaaccgacatgagatcgttgtcgcgcgacgcgcggcacgaaaggcgcgtgcaggtcattcgactgcgcaaggc
gggccagacctacgacgagatcgcggcgcagactgggttgagccgcacgggtgtgttcgacatctgcaagcgtcacgatg
tggcaggggccaaggctttgcgcgacgcgcccagcgggcgtcgcagcggcgacggccggctgctcgacgcggcgcaggaa
gctttggtgcgcaagctcattaccgacaagacgcctgaccagttgaagatgccctacgcgctgtggacgcgcgcggcggt
gtcgcagctcatcgagcagcgctttggcattcgcctgccggtgcgcacgatggggctgtacctggcgcgctggggcttca
cgccgcaaaagccgatgaagaaggcctacgagcaatcacccgccgcagtccggaagtggctcgacgaggactacccggtc
attgccgctcgtgccaaggccgagggcgccgagattcactggggcgacgagagcggcctgcgcagcgacgacgtgcgcgg
gcgcggcttcgccccgaaaggccagacgcctgtgatccgggtcaacagcaagcgccacggcctgtcggtgatctccaccg
tgaccaacaagggccagatgcgctggcgcatcttcgacggcgcgctcaatacgaacatcctgatcgacttcctgcgccgg
ctgatcaagggg----gcgagcaagaagctgttcctgatcctggacaacctgcgggtacaccacgccaagcccgtcaagg
cgtggctggccgagcacgccgatgcgatcgaggtgttctacctgcccagctacagccccgaactcaaccccgacgaaatg
gccaacgccgacatcaagcaagccgtcacgacgctggcgccagcgcgcacaaagctgcaactggtcaaggccaccgcacg
ccaccttcgcagcgtgcagcgccagcctgagcggattcgcaaatacttcgagcatgggccggttcgctatgcggcttgat
tcaagttggttgatgccggatcaatagccctgaccttcagctgcagcacctcccagcttatcgcgaaacccgcccaatgc
caggccgccatggggtcttggctgaaagaacgtcgcaccgtctcctcgcgtcagcagcgcctagagtcagacgtcatgga
aaacatcggtcaaacgaagctatgtgcaggactgcaacaaacatccagctgagggtcggggctaatcaggaaaaccatta
cgccgcgaactgcagatcggcgagcaggcatacaccttgatcatcgatccgcaaggtttgaagttggtcgagaaaggcag
gcgcaaaggcgtggccttgcgctgcgacgatctgatcagcggcgatgccgcgccagccagtgcattgcaggcgtcgcttg
aaggccattagcgctgcgatgcagggcggcattcagagcgctgacagaacgactgcacacaccgccaggcgagcgcggcg
gatgctcagtgccgcacgcatgacgcatgcactgcggtttgcgtgcgccgtgaacgtccacctgtaggtggtgtagctac
gcttggcagccattgatcgtccgacgaccagcgcacgtgcagtgatcggcctggcgtaaccatccgaagaggtgacatct
ggccgacgccactggacatgaaagcaagcgcacgcaccgtgtgcaatccgcacgcaggcgaccaacgcgtgcgcaccgct
cagcttgttgcgaacagcttcgccagttcacgcaccgccgcttccgatgccgcgcggtcaggcgtgccatcggcattatt
gaagtcgtgtgcgccttgcgcttgcaccagcagcccatcgcgccgcggcacgacattgagattgtggccgcgccagacca
ggccataggtgacttccggttgcgggatcaagcgtgcggtttgcccgcgcaccggaatcacgctctcatcgcccaatagt
gcgcgcgcaccgtaaccggtggcattgatcagaatcttctcgtgcaggtcgccgaactggcgcgggtgctcgaactcccg
cgtgtagagctcgccgcctgcctgcagaaagtcctccatcaatatgcgcgcataggcgctgatgttgaaggtgagctggc
tgtagcggcgcacgaatggcaccggaaatggatggctgccggccgccaccggttgcgagcccgggccgagatcatcgatc
agttcgcgttccagcggcggatagtccggctcatgcgcttcggtcgacgcgatgggttgatcgaacggcacatccgagag
cacgtagccatcgcgccattcgatcggctcaccgggcaggcccagcaaggtctgataacggcgaaacgacgtgcgcgcca
tctgttcccagcgcgttttgaaatcagcagtggcgtattcgctggtgcacacgcgcgagtccggcgaccacacgccggtg
gcgtagaacgagcgcacatccggcagacgttcgcgcgcatagatgcgcacgcgcaagccggcgcgctgggccaccagggc
ggtggtcaggccgatcacgccacagccgatcaccgccaattcgcgcgcggcagggtcggctgcatgcaccagccgcagcg
cctgttcggccgcgccccaggagagcgaccacccgctgccgccatgcccgtagttgtgcaccaccgtcttgcggccgatg
cgctcggcttcgatgcgcggcccctgcgcacggaacgggcgcgtacacccgttgatggcgatgatgcgatcgaccgaggc
gcgcatcggtgccaatggcggcatcgccgcgaacggcgcaggcgaggtacccggtggcgtctgcggctgcgcagtggacg
cgatggccagcgccttgtcggttgctgcccggctggccgtggaagcggccgccagcgcaacaccggcgctgcgtagaaaa
tgacgacggtgcatgcaactgccttacgtgctgtgatgggtgaggtgctcgccacgccgcggcaagccacgcctgcgtgg
tcgcactctgtggtgataccactccgtgcgatccgccgctggcggccgccgaacgctgcaagcgcagtaccggcaggcgc
acagcatagcgcgcgcatctaccgctgcctgcgccgcagcgccacggtttggcaccgcaatcccggcgcttgatgccgcg
ctggcggccattcctcgcccggggcttccgtcgtggcgcgcgccggctatgctcgccgcgtcccatcccaacgcgctgcc
atccgtgtccgccagcgtgttcctgatcgtgcgtatcgtgttcgtctgggccgccgcgttggtggtggcagggatcatgt
gggcgcagctgttcggcgtcatcggcccgatcttcgcattggcctgcatggtccttctgacgctggccttgatgagttcg
atcacccatgtgcggcgcgttcgcctgatcgccgatcggctggatcacaccaccttgtccacccttcagcgccgccagat
cgaagtgccgctggatgtgcaggcaagctttgcggtgacggaagaggcggtgcgtgcgctgccacgtgtgcaggacatcg
agtgtgcgccgggcagcctgctgatccgtgccaaggtgcgccgcatcgacccgtatgaaggacgccagctgtcgcgctgg
aatctgttcgcgcgctttgccattacccacaaccagatcctggcgacgatcgcgccggggcagggcaccagtagcgtcac
cgtgctgtgcgagcccgatgctggcgcctgggtggatctgtttgcggtggacgaaggcagcaattacgaaaacgccgagg
cgatcaatcgcgcggtggtgcgccgggtcggcgagcagcgtcgcgacgcacaggccgccgccgagcaatcggtgatggaa
aaggaactggccgtggcgcgtctgaatctgctgcatgcgcaggtcgaaccgcactttctctacaacacgctggcgagcgc
gcacgtgctggcgcgcaccgatccgccgcgtgcggagatcatgatcggcgatctgatccagtacctgcgccgctcgctgc
ccagcgccgacggtgccatcgccaccctgggcgaagaactcgaacgcacccaggcgtacctggagatcctgcgcatccgc
atgggcacgcggctcgccttgcaggtggaagtgccgtacgcactgcgtgcgcttccgctgccgtcgatgatgttgcagac
gctggtggaaaacgcgatcacgcacgggctggaagccaagccaggcggcggcaccgtgtggattctggcgcgtcgccacg
acgaccatgccacgctcaccgtggccgacgatggccagggcttgaacacgcacagccagggcaccggcatcggcctgaag
aacctgcgcgagcggctgaagttgatctatgccgacaaggcgacctttgccatcgtgtccactttccccagcggggtggc
ggccaccaccagcctgccattgccggcgcagctggttgctgcaccctcaccgccgccgatgcctaccgtggctgcgcacg
ccccgcaggtgcaggcatgagcgcactgcgtgccgtggttgcagaagacgaagcgttgctgcggcagtcgttgctgaccc
tgctggccgaggtgtgcccgcagctgcagatcgtcggcgactgcgaagacggcgccagtgcgctggaagtcatcgccacg
cagcagccggacgtggcgtttctggatagccgcatgcccggcctcaccgggatcgaggtggcgcgtgcgatgcgccaggt
cggcccgcgcagccaggtggtgttcgtcactgcctacgaccagtacgccatcgacgcgttcgaacacggtgcggtggatt
acttgctcaaacccatcagccacgagcgcctgcaggctgcctggcagcgcgtgcaacacgcgccgctgctggccagccgg
atggcgcgctgttggaggccttgttgcagcgtctgtcggcacgcccggcggcggccagtgctgcgccgccgctggcctgg
ctcaccgccagcagcggccgcgagacgcgcttgatcgccttggaagaggtggcgtatttccaggccgatcagaagtacac
cacggtgatgaccgctgccggcgaagcggtgttgcgcacgccattgcgcgaactgctggatgtgctagacccgcaggtgt
tcaagcagatccaccgctcgaccatcgtcaacatgaaggcagtggcctcggtcgtgcgcgacgacaccggcaagggccgg
ctggcggtgcgcggacgcagcgaaacgctgactgtcagccagccgttcatgagcctattccgcgggatgcaggtgcggtg
agcacgacgttgcgggcggtcgtcaggcagatgcggacggcgcgctcaacccgaagtgcaagcgtgagtggtccatccgt
ttccgtgcagcgtccgcatccgtctcacgtctaagcagctgcggtgtcggccagtctggattcccccgtttgcatcaatg
aaaggatttcctccatgcgcctgatcgcctccctggtgtattgcctgctcgccctggccggctgccatgaacgcaatggc
accacctcgatcacccgtgccacccgcgatgtgatcttcagcaagacgctgaccaccgcgaccacgaccaacgtgcattg
cctggccagcgattctggtcactgctactacctgatctacgaagaacagtgcgcgccccgccgcgccgggacaccgccag
cgcgccggcctgcgcccgcaagacactggacagtgttgcgctgacgccggggcaggtacgcgaattccacggcgtctccg
gccaggcgcacacctgcgtggataccgcggcaccacgggccgactgccatggctgagcggcatcggctgaggcgcgggtg
ggccgcggttcactggatctgccggggacgaacgaggaaaacgtcagtaagcctgaataggcactgacggcacgcggccg
cttctgcgatcattacacgcttgttgccggttcacggcgtcctcactgacaggcttttcatgtccgaacatgcgctacgc
cgcgacgttggccccttcgccctcatgcttactggcttgggctcgattattggctccggttggttgtttggcgcttggcg
cgcggccgggctggccggtcccgatgcggtttgggcctgggtgctgggcgcggcgatcatcaccaccatcgcggtgtcct
atgccgaactgggcgcgatgttccccgaatccggcggcatggtgcgctacagccattactcgcacggctcgctggtcggc
ttcatcgccggctgggccaactggatcgccatcgtctcggtgatcccggtcgaggccgaggcctcggtgcagtacatggc
gtcctggccatgggcctgggcgcaaggactgtatgcgcaggcgcctggcggggcaggcgagttgtcggtgcccggcttgc
tgatttcggcggtgctggtgctggtgtatttcttgctgaatttctggagcgtcaagctgttcgcgcgctccaataccttg
atcacggtgttcaagctggcggtgcccgccgcgaccggcgtggcgctgatcgccagcggcttccacagcgaaaatttcag
cgtgggcgtccacggcgatgcgcaagtgctcgacctggccgcggtgctcactgcggtggccaccgccggtatcgttttca
gtttcaacggtttccagagcccggtgaatctggccggcgaagcgcgtaaccccggccgcagcattccgttcgcggtgctg
ggttcgatcgcgttggccacggtggtctacgtgatcctgcaggtggcctacatcggcgcagtgccgccggatctgctcgc
caaggccggctggcacggcatcgatttccgctcgccattcgccgagttggccatcatcgtcaacctgcagtggctggcga
tgctgctctacatcgatgcgttcgtgagccccagcggtaccggcatcacctacaccgccaccactgcacgcatggtctac
ggcatggaaaagaacggcaccatgccggccgcactgggcaagctgcacccggtctggggcgtgccgcgcatggccatgtt
cttcaacctggcggtgtcgttcgtgttcctgttcttcttccgcggctggggcacgctggcggcggtgatctcggtggcca
ccatcatttcctacctcaccggcccgatcagcgcgatggcgctgcgccgccatgccccggaactgcaccgcccgctgcgc
atcgccgcgctgccggtgctggccggcgtagccttcgtgatggccaccgaactgctgtactgggcgcgctggccgctgac
cggcgagatcatcctgctgatagtcgtggcgctgccggtgtactgctactaccaagccaggcagggctggccggacctgc
gccgcaacctcaagggcgcggcctggatgatctgctacctgccgatgattgcgctgctgtcctgggccggcagcagcaaa
ttcggcggccacggctatctcagctacggtaccgatctggccatggttgcggcagtgggcgtggtgttctacatctgggg
agtgcgcagcggctggcgcaccccgtcggtagagaagccggttgcgcaggcgtgagtgcgtgcacgttcgggtgcgctgc
cggccggcgctagctgtcgcaagccggctggcaagagcggctgggaataaaagcggctaacaaaacgacagcgctcaccg
ccaggcgggcgcggccggtgctcggaatcggtgtgtaccacgcgtccactgcggttgtgagcgcgccgtccgcgcccacc
tgacagctgctcgcgacgtgttgttagccgctctaaagaagaacggccggtgcattgtgcatcggccgttcttgtattca
gcgcataatcgctgcaggtggatgcggctggatcgacgcttcactgcatccgcatgccggcgtttgtcaggaattcacca
ccagcgcgcggtgcgccatcgaagcggtccagttcgcgcagcagttcggtatagcggcgcaaccggcccatttcgcgcat
gttgatgatgtcttcgtggcgcagctcgcgcctggagctcacctcctgcttgtagcgcagtacttccgggtagcggcggg
tcatgtccagcgcgtcggcaacgcactccaccgaatcggcatccggcgtcacccgcgcgcggctgttgaaggcgcgcaac
caccgctcgaaaccggcgctgtggtcgaacagatcggcgatgtaccacatcacgaacaagatcgatgtccacgaggtgaa
aatgatcacgatgcggctgaaggtcaggtggtagtcgttctgccagagctggtgcgtgatcacccccagcaacaccagcg
agatcgcctgccagccgatgatcgaggcgatcacccactgtttcttggccaccttgagcaacgtgagctcctcatcgagc
tgcgcgtcggtcttgtcgcgccagtgagccacctgctcgtcgaaggggagccgatggagtgcgttgtcctgcaatagcag
gcctaaaccctggaacaaagcgatcatgacaagctcctgacggatggctggtacgaacgacttgctgcactggccgcggc
cggtgccctggtgcgtccgacacgcgctggcgatgcagtgcgtgcaggacggtcttagttctagcacttttgccgtgcat
ggcaatgccccaggcgcagctgtgaccacgccatgctgcgcacgcgcgcacaaattgctgaattcaggcggatttagcgc
actgccgccgacgcctgcctgcgcgccatctccgatcttgctgcactgcacacctgatgctgcggccatcgccatgtccg
gggaggcgagcaagccgtcttgcccggcatgttgaaagcgacgaagcaggtggcttgtgccacgccgagccggcgcgtag
cgcgatggggacgataagcgcctggctgatcgatgcgccttacagatgcccggtcacagcgtccccatctctgcggcctc
agcacggccgtcactgcagagccgtcgccagcgctgacgtacgggcagacgcctggtcggcactcccctgatctggcgtt
acagatgagctgcgtatcattgcggcatgtcagccgtcctgcgtaccctcactgcccccgccgccaaacagatccgccgc
tgggtgctcgacgcgtttccgcggggtcagagcaccatcgaatacgatcagccgctgggcgatcccggcatcttcgggcc
cgacagcatcacctggcgcatccattccgaatttccgggcatgctgtccggcggcttgtgcgcattgatgctgcagttgt
tgcatccgcgcgcgctggccggggtctacgaccattccgacttccgcactgacctgatcgggcggctgcggcgcactacc
aacttcgtcgccggcacgacctacgccccgcgtgcggaggccgagcagctgattgcccgcgtgcgcaacatccactcgca
tatccgcggtcgtactgctgacggcgtgccctacgacgccaacgacccgcagttgctcacctgggtgcatgtcaccgaag
cctatgggtttttgcagggatgccggcgttattgccgcgatgtgcctgccgatatcgccgaccgctattacgaccaagcg
cggcgcgttgccgaagcgctgggcgcagccgacgtgccggccagcgaggcgcaggtggatgcatattttgcatcggtcct
tggagagcttcgcatggacgcgcgcgcgcgaagtgctcgacatcctcaccagcatccagctgccggtgcccgcggcaggc
ctgtcgcgccgcgtgtttctcggtgctggcacggccttgttgcccaattgggctggcgacatgctcggccgcagcatcac
gcaacgcgcgcaggcgcgcgcatcggcacgattgctacgcagcatgtcgccgctgtttcgcacggccttgcgcgacggac
tgtctgcgcgcgcgtgccggcgcatggagttgccgccagccatgttgctggagtggcctgagagcgtgtagtgggtgcgg
ggccgggttgcggtgcggcccgcgagtggcatgaagaagacgccttgccggttgcctcgtcgtttacggctgacagcggt
gctgttcaaggcgggcagggtgctgcgggatcctacccgcatcccaacccccgctcggcgccccggcccgcgcttgcggt
gcgggcgctccaggcacgcgcgccagtggcgcgtcagccgtgccttgtcgccccgcagggagcggaacttccgtagcaga
tgtgtttggcgtcaacgccagtcgaccgtggcgtcgaagaactgcgctgcagccaagggcaccagcgcaccaacaacacc
taccaaatcttgacccgctgctccggcggcagatatagctgctggccctgcgtcacatcgaaggccggataccacgcatc
cagattacgcacggtctgcgcgcggaagcgaccgggtgcgtgcacgtcggtaaggacgacattgcgcagtgctgcgtcgc
ggtatttgccgcgccaagcctgtgcaaagcccaggaaaaagcgctgatccgggctgaaaccgtcgatggtctgggggtgc
ttgccctgcaacgacaactggtaggcatcgtacgcagtggccaggcctgcaacgtcggcgatgttttcgtccagcgtcag
cttgccgttgaccgacaagtcgtcgaacggtttgtaggcactgaactgcgcggccaacgcgttaccggcgctctcgaact
tcttcaggtcttgcggcgtccaccagttatgcagctcgccgtgttcgtcgaacagtgcgcccatgttgtcgaagctatgg
ctgatctcgtgcccgatcacctcaccgattgcgccatagttcaccgcgtcgtcggcggctgggtcgaagaacggcggttg
caggattgcagccgggaagatcaggcggttttccagcggcacgttcagcgcgttgacttcctgcggcagcatgtaccact
cgcgatgatcgactgccttgcccagcttggccagattgcggcggtactcgaacaattgggcgcgttccacattgcccagc
gcatcgtcgcgacgcacgtccagcccgctgtagtcgcgccaggtgtcggggtagccaatcgccaccgtcaagccggcaat
tttcgccttggcgtgttgcttggtttcggcagtcatccactccagggcatcgatgcgcttgccgaacgcagtgatgatgt
tcttgaccatctcttcggcacgcgtcttggtctgcgctctgacgtacttctgcacgtagcgcttgccaaccgcttggccc
aatgcggcgttggtcgcgtcgatgccgcgcctccagcgctggcgctgctgcggggtgccttccagcgtggtgccataaaa
cgcgaagcgctcgtcggcgaaggccttggacaaatacggcgaggcgcgatcgagcgcgcggaagctcaggtaatccttcc
aggtctgcagcggctcggactgcaccagcgccgccaacccgctcactgcgcgcggctgccacacgatgaaatcctgctgt
gcgctcagaccggctgcgtcgaagaacagcgcccagtccaggccaggagcattgtgcgtgaaatctgactgttttcaggc
atttgccccggcctgcacattgttggtttgctccggggtggcgtgcacgcgcgccatggcaacttccagtgccaggacac
gctcggccttcgcgggcgcatcgctgatgccggccagctccagcagcgtgacgatgtgcgcacggtaagccgcgcgcagt
tgcgccatgcgcccaccgtccaggtagaaactgcgctcgggcattcccaggccaccttgcaccagatagggcacgtagcg
gcctggatgatgcaggtcttgcgacacccacaggccgaacagccggtcggtgtagaaattggtggagttgagcagatcca
catcggcgcgcagctggccgcccaaggtgcgcgccaacgcctgcttgtcgtcgagctgggcgatcgcatccagttctggt
tgcaccgggcgcacgcccttggcctcgatgctggcttcgtccatataggcggcgtagtagtcgccgatctgcttgtcttc
gccggtgacgcggtcattggcggcagcgccttcgatgatgtcgcggctatgtctctcggtctcgatggcgatggagacga
agctgttgaagctggagcggtcttgcggaatctgcgtggtcttgacccagttgccgttggcgtaatcgaagaagtcctcg
cccggcgccacgctgcggtccatacccgccatatcgaagccgaagtcgccgagcttgggcttgctggggggcggcgttgg
gtgcgtgctcgcggccggtgtcgcgccatcgcggtggcacgcggcggtggtcagcagcgcggcagacatgacagcgatca
ggacggggcgatgcaaagcagccatgcggcgcaactcgtataaccggaacggacagcacagtgtaagtgcccagcagtgc
caggtgccggttcgatgtcaggcgacgctgtggatcgtggtgttgcggacacgctttgttcagcgccggcgttgatacca
gaagccgagtgcgtcgcgggtctgcagcatgcgccgtccgcgccacaaaaatcgcagcagcaagccgaggtgttcgcgct
tggagaagctgcgcagcttgcggtcggaggtgtgcacggtctggcgcaagatcacaaagcgtccgcagcgcgccagcgcc
cgactcaaggccacatcttcgccggcgtagtagcgcgtatcgaagccccccgcgctgacgaatgccacccgcgtgcagta
cagaaagcagcccggcgcaatgccggacacacggaaaaaccagccaaacaacgcttgcgccacgcgctctgaccacaccc
gcttgccctgcagatgcacctgcgcaccgccgcctaccgcgccagcatccagcgcagccaatgctgcgccgacgacgtgc
gggttgatcaaggtgtcggcatccagaaacagcaagcgttcgccttgcgcggcctgcgccccggcgttacgcgtcgcggc
gatgtggcgcagcttcacctcaagcacctgcgcaccatggctgcgtgcgatgtccgcggtggcgtcttcgcaggcatcgg
cgaccacaatcacttcgtagtccagctgcatggcctgcgcgcaggcatgcaggcattgcagcgtgtcgccgatcagagcg
gcttcgtcatgggcgggaatcacgaaggacagcatggggcatggttcgtgtggactgcacccagtgtgcaagtggctgcg
aggcgaggatgtgagcgcaggcgggcggctcgacctgctcgcgatcaaacgcgcgctgctgtgcaggtacagaccgatcc
atcgcgtgcgtgaggtctggatcgaggcactggtgcgcaccaagctccgcaggcatcgacgcagtgccgcaacgatcgct
gtggaactgtgaagacgacgatcaggccgcgcggcctagcggttgaccgcgcccatcatcgcttccggatagcgggtgcc
ggccgccgcctgcgccggaaagatggcatcgatgcgggccagttcgtccggcatcagcgccacatccagtgccgcgatgt
tttcttccagataggccagccgcttggtgcccgggatcggaaccaggtcttggccctgcgccagtacccaggccaacgcc
aattgcccgggcgtgatgcccttggcggcagcgatcgctttgacctgctctaccagctgcaggttgcgggtgaagttgtc
accctggaaacgcggcgaatggcggcggtaatcgtcggcatcgaactcgtcaggcgacgaaaacgcaccggtcaaaaaac
cacgcccgagcggcgagtacggcacgaacccgatgccgagttcgcgcaccgtggcgaacacaccgttatcttccggctcg
cgcgaccacagcgaatattcggtctgcaccgcggtgatgggatgcaccgcatgcgcacggcgaatggtggcagcggccgc
ttcggacacaccgaggaagcgcaccttgccctgttcgaccaggcgcgccatggcgcctacggtgtcttcgatcggcacgt
tggggtcgacgcggtgttggtagtacaggtcgatatgctcaacgcccagccgacgcaggctggcctcgcaggcggattgc
acatacgccgggctgccatcgatgccacgcacggatggatcgtcggggtcgagtttgatgccgaatttgctggccagaaa
cacttcgtgccggcgcgaggcaatcgccttgccgaccagcacttcattggtgtgcgggccgtacatgtcggcggtgtcga
gcaggctgatgccacggtcgagcgcgcggtggatcaccgcgatcgaagcggcctcgtcgctgcggtcgccatagaacgcg
ctcatccccatgcagccaaggccgagagccgaaacggtggggccggagcgaccaagcgtgcggatttgcatggtggggca
ctccgtgcagcaaaaggtcagggaacaatggcgcggggtgcgttagtgcgatgtggcccacgcgctgatcacagcccgca
cagctcggccggcaacgctgccgaactgcgcaggctgtgatgacgtgcgatcagcgcttgagcttggcggcgaattcggc
cacccgcttgccgaacagcttggccgtttccagatcgccactaggcggtgcttcgtccgccgatgcgtccgacggcgaaa
tcgccagcgcgccgccccaaccgcccgtccagttcacgtcctgcggcccgtgtgccttggtgttggctggcggcagcccg
gtgcctacccagatctggccatgctgctgcgacagggtccacagatattggatggtggtggccttgtcgccgttcgccga
tgccgagttggtgaaaccggcagcgaccttgtccttccatgcctgcgcaaaccacggcttggagctggcatcggcaaatt
tcttgaactgccacgcgggcccgcccatataggtggggctgccgtagatgatggcgtcggcggcactgatggcctcccag
gcgtcgtcgggcaggttgccgtcctggtcgatgcggtacagcgtggcctcgccaacgctggctgcgcctgcatgcacggc
ttcggcctgcttgacggtgtggccgtagccgctgaaatacacaatggcgatcttgctcatggacactcctggcgaatgag
ggaaccggattgtgcgcataccggtcaagacagcagaatggccacgcacgggacgaactgttgccagcgtcgtttgccgg
ggcgtgtgaaccgtgatgcgcgttccgaaggtgctgcgcatcagcctgggcgcgctgtttctggtccatgggttgaccac
actgttggtcttcacgccagccggcaccgtggcttgtttccagtcgctcggcctgcccgctgcattggcgtacgtcagca
tgacgctggaactgggccttgctgtctccctgctgctgggcgtgccgctgttgctgggtacgattgtcacggtgcatggt
gccaacgggttcggtgtctccaatccgggcggcggccgggaatacccggcgtgatgggcggtgttgctgatcgtccaggc
gttgctcggcgacggggcgttcgcgttgaagccctcgcactgatgctgtttgatccatcaaggagttgtccatgacccgc
ttgccctccctgtatatctcgcatggttcgccgatgaccgcactgcagccggggcaagtcggcgagcggctggccgactt
gcggcaggcgttgccgcggccgcgcgccattgttgtggccagcgcgcactggttgggccgccgtccgctggtcagtggcg
cggtacggccgcccaccatccacgacgtcgggggcttcccggcaccgttgtatgagctggactatccggcgcccggcgag
ccggcattggcgcagcagatcatgcgccggctggagcaggccggcctgcatccgcatctggatccgcagcgcggcttcga
ccacggcgtctgggtgccgctgcgcctgctgtatccggacgccgacatcccggtggtgtcgctgtcgatccagcccgagc
ttggcccggcgcaccagttcgcggtggggcgtgcgctggcgccgttgcgcgatgacggcgtgctggtgatcggctcgggc
agcatcacccataacctgcacgactttcgccacggctacagcaccgagcgcgaagcgccatatgtgcggcccttcatcga
atggacagagcgcacgctgctggacaacgacatccccgcgctgctggactaccgccgccaggcaccgcatgccgagcgcg
cgcatcccagcgacgaacacttcctgccgttgtatgtggcgatgggcgcagccggcgacgaccggctcggcgcgcagcgc
atcgacgccggcatcgatgcgggttttctggcgatggatctctatcgcttcgacggcaacgcagcggtggctgacccggt
ggctgcatagcgctggaagccagtgtgggtgcttttagctcagtgccgatcggtggccggcgcaatcgcgcgcgtgaagg
tgggtgtggcatgcatgccggtgcgagcgcggcagtcgccacattcgtgccgcagcgctgtgaagcattcacgaacaggt
gcgggccaatctcataggctgagacgccaccgctgcatgctgcccgcgtgaaaatcctcgacaagctcgctgtcctcgcc
gacgccgccaaatacgacgcttcctgtgcctccagcggtgccaacaagcgccattcgctgggcaccggcggtatcggcag
cacagagggcatgggcatctgccattcgtacacgcccgacggccgctgcgtgtcgctgttgaagatcctgttgaccaatt
tctgcatcttcgactgcgcgtattgcgtcaaccgtgtctccagcaacgtgcggcgcgcgcgcttcacgccggaagaggtg
gtcacgctcacgctggacttctacaagcgcaattacatcgaaggtctgttcctgtccagcggcatcatccgcaactccga
ctacaccatggagcagctggtggaagtagcgcggcagttgcgcgaggtgcaccatttcgccggctatatccacctcaaga
ccatcccggatgcaacgccggaattactggccgctgccgggcgttacgccgaccgtttgagcatcaacgtggagttgccc
accgagcagggcctgacgctgctggcgccgg-aaaaagcgtgggcggcatccgctcggccatgggcgagttgcgctggcg
catcgaagaaaatcagctcgaacgcaaagccgaaacggtgcgccgggccaagccgccgcgcttcgcaccggccgggcaga
gcacacagatgatcgtcggcgccgacgacgccgacgaccgcagcattctggacaccagccacaatctctacggcaattac
cgcatgcgccgggtgtactactcggccttcagcccgatcccggatgcctcgtccaaattgccgttgcaggcaccgccgtt
gcagcgcgagcaccggctgtaccaggccgactggctgctgcgcttctacgagttcagcgtggaagaaatcgcgccggcgc
aatccagcggcatgctcgatctggatgtggaccccaagctggcatgggcgttgcgcaacccggagcgcttcccggtggat
ttgaatgcggcaccacgcgagatgctgctgcgcgtgccgggcctgggtacgcgcaatgtggagcgtttgttgttgtcgcg
acggcatgcgcgcttgcgcgtcggcgacctggcgcggttgcgcgtgccgatgaaaaagctgctgccgttcgtcagcgtgc
tcgatcatcatccgcgccaacggctggacgatccggtcaggttgcgtgcgcagttggcgccagcgccgcggcaggcgagc
ctgttcgactgacttgccatgttcagcgctgaggtggaaccaccgtggagttttgaagcgtggcgtgcgttggcgcgggc
gggctggtgcgcgcaggcagagccggatgatgtggcctggaacggcggtgcgcagggcgggctgttgatggggcaggggc
tgctggaactgccggccgtggtgccgccaccccgtgtctcggcagacttcatgcagctggcggcatcggtgctgtgtcat
cgcgatccacagcggcacgccgtgctgtaccgcttgttgtggcgggttgcctgcggcgagaaagcattgctggaacgcgc
caccgatgtggatgtgcaccggctgcggcaatggcagaaggcagtgcagcgcgatacgcacaaaatgaaggccttcgtgc
gcttccgccgcttgcccggggaagaggaagacttcgttgcctggttcgagcccgagcactggatcgtggaccgggtagcg
ccgtttttcgcacgccgttttgccggcatgcgctgggcgatcttgaccccgtatcgcagcgtgcgttgggatggcgaggc
gttgagcttcggcgcaggtgcggggcgcacgcaggtgccggccgacgatgcgcaggaagcactgtggcgcacctattacg
cacatatcttcaacccggcgcggctcaaccagaccatgatgcggcaggaaatgccgcagaaatattggaagaacctgccc
gaagcagcgtcgctgccggaactgatccgcgaagccggtgtgcgcgtgcgcgagatggccgaacgcgcgcctgagccagt
gcggcgacgggtaccggcggcgcctgcgccacagccggatacgacaacccacagcctggcgcagttgcgcagcgctgcac
gcgattgccggcgttgcgaattgtggcaaccggcgacgcagacggtattcggcgaggggcccgacgatgcatcggtgatg
gtgatcggcgagcagccaggcgatgaagaggatttaagcgggcgcccgttcgtcgggcccgccgggcgcctgttcaccat
ggcgctgggcgagctgggtgtcgatcgccagaggttctacgtgaccaatgcagtcaagcatttccgtttcgaacaacgcg
gtaaacggcggctgcaccgcaacccggagcgcgcgcacgtgcaggcatgcagtgggtggttgcaggccgaacgcacgcaa
ttgcgtccagcgcagatcgtctgcctgggtgcgactgcggcgcaggcggtattgggaagaagcggcttccgattgatgca
ggaacgcgggcagtggcagcgccttgacgatggcacgccggtcttgaccacggtgcatccgtcctgggtgttgcggcagc
catcgacggatgcacgcgaagaaggctatcgcggatttgtcgaagatctgcgtcagttgctgaacccaccgcagccgcgg
gaacgatcgttcgagagagaaaggtaacgcgcggcgcaggcaaaaaaatacgcgtgcaacggcacgcgcacggtgtcgga
gaatcgtgacaccaagtggagccaccggcacgccggcgacgccatcgccgccgcttcgtggtggggtggcggttgctgga
ggctggctccagcagcgcgcagcatggttgaactaagagcggctaccacaacggagcgggcagctgccaggcaggagcag
ccggtgctcggaatcggcatgtaccacgcgtccactgcggttgtgagcgcgccgtccgcgcccaactgacggccgctcgc
tccgttgtggtagccgcgctcaatcttgcagccaccgacgtgtattgcggatgcaccgccgatctattgctcggatgtgc
cgatcaacagtggcgaacagaacgcgccgggcagtcgtcggttattgcgtcatcggtgcccgacatcgacatggataaga
tgtcttccgtttcgatgtccaacaccgtctacgggtgtgcgatggcttgccaaccatttcgacgagcgcttctgatgcaa
tcgcgctcctgcatcaaaccgctgcgccatcggcggaaaaaccgcattccgccgatggcgtcgtgcacgcgtcagcagcg
acgcgtcgcactgcaactgcaggtagttacggcatcaacaccttgtccaccacgtggatcacgccattgctctgcatgac
atcggcaatggtgacgttggcggtattgcccttggcgtcggtaatggtgaccttcttgccattgagttttgcggtcagcg
gctcgccctgcaccgtggtcagcgtagcgctaccgccgccggccttgatcttggcgatcagcgatgcagcatctaccttg
cccggcaccacgtgataggtcagcaccttggtcagcgtcgccttggattcgggcttgagcaaggtatcgacagtgccggc
cggcagtgccgagaacgccgcattggtcggtgcgaacacggtgaacgggcccggccccttcagcgtctcgaccaggccgg
cggctttgacggcagccaccagcgtggtgtggtccttggagttgaccgcgttatcgacaatgtccttggttgccagcatc
ggcgcgccgccaaccattggattggacgcagcgtaggcgggggccatggcgctggtcagggcaatggcggtagcagcggc
aagcgactggaatgaagtcttcatgaggcatcgatcctttgggttggcgatcgcctggatggcaaccgtgaacactgata
cgcggcctgatgcggcgcggatgcatcacgcgttttttacataaacatgttgcgctgcaatgttgccgcattctgccgtc
gcggccctgatcgggtggcctgtggttgagtctgttcgaccagcgataacgacacaggccgaccgatggcttgaaaacgc
tactgcgcaactgcactgcaggcgacgcgcgatcaggctgttacaacgtccagcggcgtcatcgctattgcacgacctcc
ctaatgcggcacgaatgttcgcgattggcaaaggcgacgcgggtcgcgtgcaattattgttggtgcctcgcatgatcatc
agtgctgataggccgtaaaacatgaaatccgaaaagagcgaatccaatcgatgggtgctgccgacactgctagtggcagg
cacgctggcgttattcggcactgcacaggcatcagccgtcacgcctgcgccatcagcgaccgcttccggtcctgcgaatg
agacctatcgaccagggcagaaatggagcgtcccgagagagtgggaattcacgattgattccgcacgcgtggccaaggtg
aaaattcccaatcatggcggcggttcctgggttcctatgcaagtgatcctgctgacctatagctacaagaacatcggctt
cgacgacagcgccaatgacaaggacggcggcccgtcgacgctggcgttttcgaaggcgcatatcgacgtgtccgatgcca
acgatgcggacaaccgcggcacaggcaattacccggtgcgcatcaagctcgtcgaagacgctcacggtcagagggtcggg
caggagatgatgggcgcgcagtggccatattccttcaagaaaaaggtcaaggcggtcaaggtgacggtgcgtcactacga
ctccaagctgaaactgcatgatgcgatcttcctggtcccggtcgagggcgctcggcaatcgacgccgcatgcgcacaggc
acctttcccaccgctgatcctggttcggcgagtcagtgcgggcatgcgtgagttgcgagcgatcacgtgccggctgcttt
cgacggcaccgcgttccaggcgatcgagcggccgttggctttagcggtggatcatcgcctgcctgctgcctgctgcctgc
tgcctgctgcctgctgcctgcggtacgcagcgcgcatgcgcatggcgcgccggttgcatcgcctcgctggcgcagcggtt
catcgtgccgtacgccatgatttcttgacgaaacacggccgtgcctgcccatccggcagacaccatgtcggaccgacaga
cacacgccacagtgcgtagcacgacaccatggtggcgatcactccgcaggaccactcagggccatgcggtgcggtggttt
catcgccggttgcaacccggtatggtcccgtaagtgcgttgttgtgcgtcgcaatatgcgatgccgcacgtgcggccgct
ctttcattccgggtttttatgcattcgatcgatgtcgtcctcgccatgttgctggcggtcgcggccagcggttatctcat
ccgcatcctgccgttctcgctaccgttgccgttggtccagattgcgctgggcgcggtggtctccggcgtgttcgatgcgg
ggcacgaactggagccggagctgttcttcctgttgttcctgccgccactgctgtttctggatggctggcgcattcccaaa
caaggcctgttccgcgacaaggcggcaatcctggaactggcgttggggctggtcatcttcaccgtgattggtgccggcgt
cttcatccattggctgataccggcgatgccgctggccgtggcgttcgcgctggcggcgatcatttcgccgaccgacccgg
tggcggtgtcgtcgatcgcctccaaggtgccgattcccaagcgcctgatgcacatcctggaaggcgagtcgctgctcaac
gacgcctcgggcctggtgtgtttccaattcgcggtggcggccgtgctcactggcaccttctcggtcgcggccgcttcgct
gaccttcctgtgggtggcgctggctggtctggccttgggcgtggcgacgaccttcgggttgagccgcatccaggcctgga
tctggcggcacttcggcgaggagcccggttcggcgatcctggtcaacctgctcaccccgtttgcagcctatctgctggcc
gaagccttccatgcatcgggcatcctgg-cgcggtggccgccggcatcaccatgagttacgtggaaatggccggcaacgc
gccgggcaacatgcgcctgcagcgttcggcggtgtgggacacggtgcagttcaccttcaacggcatcatcttcgtgctgc
tgggcgagcagttgccgggcattctggacggcgcggtgcgcagcgtgcaggaggccgggcacctcaatccgtggtggctg
gcggtgtacgtggccaccatcagcgccagcctgatggcgttgcgcttcgtctgggtgttcctgtcgctgcgctggaatat
cttcaaggcgcagcgacgcggcgaggcgcatgtcagcccgccgtggcggatcgtggtggcggtgtcgctggccggcgtgc
gcggcgcgatcaccctggctggcgtgctcacgctgcccttgatgctggaggacggctcgccattcccggcccgccagttg
gcgatcttcctggcggcctcggtcattctggtgtcgttgctggttgccagcgttgcgttgccgcggttgttgcgcgggct
ggagcttcccgaagaagaagacgagcagctcaaggaagacctggccgcgaaagccgcctcgcaggcagcgctggatgcag
tggaaaaactgcggcagcggctggtggatggcagcaaacatgccgagcgctacaacgcggcggccaaccaggtcagtcag
cgctatcagcgcaagctcggctcggtggacatggccgagaccgatccggaagaggcggtggcctacgaaaaggcgctgcg
tcagttccggcatgcggcgttggtggccgagcgcaatgagttgttcaagctggcccgacgccgcgagatttccgacgagt
tgtcgcggcggctggtgcgcaatctggatctgatcgagtcgcgcaggcgcgcttgagcgcgtgggaatggggattgggga
atcgcaagagccacggcggtcgtgaggtcgtcgttgtgaaggagcgcgcttgcgcgcgatagcactccgtactgatgtcc
atcatgcgcaggcgtgttccggctgatctgcgtgttggcctagcggcgatgcacgtcgggagacacactcccatctcacc
cactgccatcgtcacggcgcaccgcctaccctggggcgcttatcgtctttcgtatcgcacccatgacgtcgatcgttgcc
atccatggcttgagcaagacctacgccggcggttgccaggcgctcaaacaggtggatgttgagatccagcgcggcgagat
cttcgcgctgctcggccctaacggtgccggcaagacgaccttgatcagcatcatttgcgggttgatcaaccccagcaccg
gcaccgtgttggccgatgggcacgacatcgtgcgcgactaccgcgccgcgcgcgccagcatcggtttggtgctgcaggaa
ctggccaccgacgcgttcgaaacggtatgggccacggtacgattcagtcgcggcctgttcggcaagccggccaatccgca
gtatctggaaaccatcctgcgcgagctctccttatgggagaagcgcaacaacaagatttccacgctgtccggtggcatga
agcggcgcgtgctgattgccaaggcgctcgcccacgagccgcgcattctgtttctggacgagcccactgccggtgtggac
gtggagctgcgccacgatatgtggcagatggtgcggcggctgcgcgaacagggcaccaccatcattttgaccacccatta
catcgaagaggccgaagacatggccgaccgcgtgggtgtgatcaaccgcggcgaactggtgctggtggaagacaagcgca
cgctgatgcgcaagctcggcaacaagcagctgacgctgagcctgcaggcgccgttgcaggcgttgcccgccgcggtggcc
gatctgccgctggagttggctgccgatggcaatcgtttgatctacaccttcgacacccaggccgagcagaccggcatcgg
tgcgttgctgcgccggctcaatgcgcagggcatcgacttcaaggacctgcattccagcgagagttcgctggaagagatct
tcgtcaacctggtgcatggcgcacgtcaacaggaggtgcgcgcctgaatgtgcatgcgattgcggcgatctaccgtttcg
aaatggcgcgcgcgttccgcacgctcacgcagtcgatcgcctcgccggtgttgtctacctcgttgtacttcgtggtgttc
ggcgcggcgatcggtgcgcgcatgggcgatatcgacggcatcagctatggcgctttcatcattcccgggctggtgatgct
gtcgctgctcaacgaaagcatttccaacgcgtcgttcggcatctacatgccgcgctgggccggcaccatctacgaggtgc
agtccgcgccggtggcgtggtgggagatcgtgatcggctacgtgggggcggcggcgaccaagtcggtgatgctggggctg
ttgatcctgctcactgcgcggctattcgtgccgtaccaaatcgcccatccggtatggatgctgggctttctggtgctcac
cgcactgaccttcagcctgttcggtttcatcatcggcatctgggccgatggtttcgaaaaattgcaggtgattccgctga
tggtggtgacgccgctgaccttcctgggcggcagtttctactcgatcaatatgctgccgccgctgtggcagaaggtcacg
ctgttcaacccggtggtgtatctgatcagcggcttccgctggagtttctacggcaaggccgatgtgcatatcgcggtgag
cgccggcatgacctttctgttcctggtcgtgtgccttggcgtggcggcggcgatcttccgcagcggctattggctcaacg
cgtgagtggtgagtgcagtggttttgtcggccgcatcctggtggatgccggcgggagttcaggtcaaacgctgcgtgggt
cgcgtgcgcggtgccctcgccgctcgcgggacatgccgtgactccgtccctggggctcgatggcggcatccatgccgcca
acggttccgcaatcggcaaggacaccgcaccagacggtttcctggcggctttattgaaagcgttgcacaccgaccaacgc
gaccggaccttgcccgcgcaccgtcgcgggacctgacgtgccatggatgccgcgtaaacgcggacaagaacgtacttgca
gcatgtcccgcgacggtgcgcgggcaaggtcactgcagccagggcacagatccgccagcctgcagcagcctggcgtgaag
tggtgttgtcagctgcttttactcggcagccggcttggcgccgttcttggtgtccaggtaataggccgccacttcgccct
tgatcttcatcgtcatcgggttgccgcgacggtcgcgcgccttgccgacctgcaccttgatccagccttcgctcaccgag
tattcctccacgttgtcgcgttcgacaccgttgaagcgcacgccgacgccgcggttgagggcatcggcattgtggaatgg
gctgcgcgcgtcgatggccaggtgatcgggaggggtatcgctcatgggaaaggcgtcatggcggccgggagagccgtctt
cgaccgcacaggatacgggcctgcgccgtgaagaccagccccggcgacgcagttgcgtgcggcaatctgtttgcttgcgc
gccatcaggcctcacacttccgccctgcaatctgtggaagtgagaccgtgatgcccgacaacagcgccgactacgatgaa
ccggatgacctcagcgccgacaacgacgacgatccggacacccatcaggggctggtctggaacctgttgctgctgatcaa
tccgggcgacgaagaaaccgcgctgcgccagttcgatgcctatcgcgagagcgccggcgagaccgatggcgatgcgtggt
tatgggcgctgaaggatgcgatcgactggagctcagggttctacgtggatggcagcgacagcgaaacgctgatcagtgcg
atcgacgaactggccgcacgctggaacttgcgcatcgactggggcggcgacatggacgatgacgacttcctggtcgccaa
cgacaccgccgcgctgctgacggtggcgtacgatcgcctgcgcgaatacggctacaccctgtggtgttgggacaccggca
gcgacgaccgtgccggctggatggcactgagccgcaacgatgaggacatgcagcggctggcagcgatcctgggtgcggat
ctgcgcccgggcagcgatccgttctaacccgcttgccgacgactgccgcccgggccacggccagtggggatgagaacaac
gttgccgaaccgcaggcatggcatggcatggcgtgccctgcgcgacctcgccgcgctggagcgatgcccgccagatcact
gccgggccatcaaggacacattgttgaaaccaccgtctccgccgaccagcttgatgaagtaggtgccggcctgtggcgag
ggcagtcgcagggtctgcgtattgccgggacggaccgaacgcaggtcgtagctacgggtggtgggctcggcgccgaacgt
caggtacagggcgacattgccgctgccgccgtaggacagcacgttcaacggcgtccccgcggtggcggtgaagctataca
aatgctcctcgtcgacgccggcactttgcgcggtgaccggcgtgcggttgctcagtgcggtgctcaccggcttgcagctg
ctgccgctgcaattggtgcggacatagtccatcgccgccgtcgcatcaacgatgccggtaccgatcggtgtcgccgtcgg
cggtggcaccgggaaggcgcgcgcggtctgtttcaagaccgcctgcagttgcgatgggttgagcggtgtcttgccagtgc
tcgccagcgagctttgcaccaacgcagccacggccgcgacgtgcggcgaggccatcgaggtgccggcatagccgaggtac
ttatattgaccggaggtcggcgtggtcttgccgctatagccggtcgacagcaccaacccgtcccaaccgccgttaccggt
gtcctggtcctggccgccgccgggtcctgacaggtcgacgaccgagccgaagttggaatagaacgcgatgccgccggtga
tgcgggtggcacccacggtgatcacgttgctgcagctggccggggtgaattgcgccgcatcgatggcatcgttgccggcg
gccaccaccaccgtgctgccgttggcgacggccgtattgatcgcctgctgcgtattgctgtcgcagctgccaaagccgcc
caagctcatgctgatcacttcggccggatgggtattgtccggcacgccatcgacgtgcccgcccgatgcccacacgatcg
catcggcgatatccgaactcatgccgccgcagtgcccgagcgcgcggatcggcaggatctgggcgtcgtgtgcggcacca
acgccgccaatcccgttgttggtcagttcgccgatcgtgccggccgtgtgggtgccgtgccagctactggcgcgcgcgcg
ctgcaggcaggtattgtcgtcgtctatccaatcgccgtagtcgagcgcgccgggtacgcggccgtcggtggcgcgacggg
acacacttgcgttggtgatgaagtcgtagccctgcaggatgtggtcgttgttcttcagatccgggtggtcgggcaggatg
ccggtgtcgatcaccgccaccaccacgccgccgccggtggaggtctcccaggccttgggcgcgcggatcccgcctgcgct
gtcctgcatatgccattgatatttcgcgtagaacttgtcgttgggcactgccggatcggtgtgctgcgctgttgcacgcg
cctgtgccggcagtgcggccgacccgaccaggtcgagcaccggctgcatcatccgatccaattgcgcgtattcgacggcg
gggtcggcgcgcagttcggtcagcagcctggtttgctcggcagtagtcagatgaccggtcaggcgcagcacgctggcacc
ggtgccgctggtgcgcaggacgcgcgcggccatcggcgcgctacgggcggcgttgctgctgggaggcaacaggttggcgc
ggcgtgcggccgacgacaggatggacgcgcgcagcgcgtcggagccgatgctgggcctgtatttgacgatgagcctgccg
gccgcgggcgagccgtcaggcaccgggctgtcgaccagaccacgctgttccagcggatcgttggccgcatgcagttggaa
gggggcagtggcgagcacagcgctcaacaacagggtccggagtggcggagaggcggtgttcatgggcgcaattccaagaa
gaaggggatggcggtgcgtgcgggcaggctcacaagtccacaccgaagcccaggccggcggaggagtcgttgccgctgaa
ggcgccgcccaggctgaaggaggcgcgctcgccgatcttgcgggcgtagccgatcgacagcgcatgctcgctgctctgga
agccggcgccgacggagatacgcccacgttcgctttgtgtgccggccgcattgatggccatgttgagcatcgccgcgctc
atcgcaccgaggcggtcgatgcgacgatccatgttctggaagcggcgcatgctgtcgtcgtgcagttggctgaaactgtc
gctcagggccgagacgcggctgtcggtgtagcgagtggccgaactcaaggtccgtgcgtcgcccgcagagacctgggcga
ggttggccgcgtcggtatcggaacggccggcggccacgttggtgatctgccgctcggcgccgacgctacccaccgagacc
gtgttggcgcggtctgccaccgcgccttggcccactgcgacggcgccttgcgcggtggcacgcgcgccctgcccgatggc
cgtggctgacgccgcgctgacctgtgcgccttcgcccatcgccaccgcattggtcgccactgcagcaatctgcgtgttgg
cgccgactgcggtgctgccatcggcattgacgcgcgcattgctgccgatcgcggtgtcgttggggccgtgcgcgtacgcg
ctgccaccgatcgccgtgccggtgacatcgttggccactgccgcgctccccgtcgccgtggacgtggcggccaccgtgct
ggtgctggcgaccgccggcgtcggcgtgcctttcagcccgggggcgctagcctcggctgtcgcaattgcggaggttgcag
gcgccagtcctgccgccacgccggcactgcgcaacgcggccgtccgcgacgacgtcgtgccacccaggcgaccatccagc
gcgctgaccttgctgtccagcgcggtcagtgcggcgccgacattggtgtagctggcaccctggatcacgtaggtcggcgc
aacgaacacgccttgtgcgccgatggctgcgccaccgcccaggacgctggcggcgttgctcagcgactggaacaactgtc
cgccggtgatcgcctcgctgctgccgtcggcgattgcgccggcgcctagattgacgatgcgccgcgtcgccgggccaccg
tgaccgttgccgctgcccaccgagaccgtattggcctcgtaggtgcgcgaacctgagcccagcgcaaccgaatcggcccc
gctggcaccggcattggcacccaaggccacaccgttgacgccgctctggcgcacgaagctgttgtagcccatggtcgtgc
tgttcacgccgttggcgctgctgtccacgcccagtgcgctggcgccggcggcgctggcacgactgcctgccgccacggcc
gcgctgcgcgcgccgctggccgacgcgccggcaccggccgccgtgctgtgcttgccggtcgcgctggcagtgccctcgcc
attggcttgcaacacgccgctggtggcctgcacatcggcagccaacgcatcgagctggcccttgttgaccgcatcggtgg
cttcggtgccggccgccacgctggtgatctgtcgcgtcaatccggatgccagatcgcccaccgccacgctgtagctgcgc
gttgcatgcgaaaaggcgcccagcgccaccgcgctgaccggagcgcggttccaggcatcgtctacccagttgccgacctt
ggcgccatagccgatcgaggtggcatcgacgccgtcggtgcgggtggccgcacccaaggcggtgctgttggggttgaacc
acgaactgatggcgcccgagcccaggaccacgctattggcgctcaaggcccagctgttgtgacccacggcgatcccgtcc
tggttcgatgccaaggcataggcgcccaacgagaccgtgttgggggcgaacgaaccggcgctgtggccgatcgccacggc
atcggtgttgcccggcaggttggggaacacgttggcgttgtagccgagggcgatcgcgtaattggattgcgtcaccgcac
ccgcacccagcgcgacgctaccgacgccggtggccgcggtgaggctgctgctgttgccggccgccgccgccgcgcagtgc
tgacgccgccgatggccacgctgtcgatcccgctggccagggcggtgttgccgagcgccacgctactggtgccggtggcg
cgggcgaagtagccgttggcggtcgacagatagcccgaggccaccgacaagccgccgacagcggtcgctccgtcttcgaa
cgcgcgggcgcggtagcccagcgccgtgctctgcacgttgcgtgcttcgctgccgctccctaccgcagtagccagcgccg
cggtggccttggcaccgccgcccagcgctaccgcgccgaactggctggcctcggtggaatcctggtgactgccgatgatc
tcgccggcgtcgttgtagtcgaatatctcggtcgtgccgccaatggcgacggccgattcgccgctcgccgccgcgccgcg
tagccggtggcgatcgcgtgcttggccgtcaccgtggcaccggcacccagtgcaataccgccttcgccgagcgcattgct
ggcctcgccgatggccaccccatagggctcggcggcgaatgcgccgacgtcctcggccgggtcgctgccaccgacgatct
gcagatgcttgccgatgtcgtcagccgcgtctggtggcgtggtggcgttgtcctgcgctgtggtgtcggcggtgctggct
tggctggtcgggcttgtcgcttctggcgcaggtgtggcggtgtgtgcagttgccagacgactggccagaaacaggagggt
gagcatggcgcgtgtcagcggccgccgcggtggtggtgcgatgcaggcggtgctaccggcggggcgggcagcggcgaggc
gggcgcggtgctggcccgttacatggtcaggcagaaggctcatcggtgtccccagaacgtggtgggcggagcgactggcg
ccgaccgaactccaaggcatccccctgtcgatgcggagttgtgtcggcgaacacgaagtgcgccaaaaacttgtcacgca
gatcccgggctgtcaccaaacgacgattgcatccactcaccaccgatgtgagcatccagcgttgtctaggtcgcctgctg
ccatttctgtgaaattcatctcagttttgccctggttgcagccaccgacgtccgccagtgccagcgaccatcggcatgcg
gcgttcctgcaagtgttgctggcggcgatcgtgctctataccgccggcgacatcggcctgtttctctacgtggctggcgc
tgcgcgcttgctgagtcacacggacctgttgtttgccctggtgggtagcgtgctcactgcggtaggtgcggcgctgggcg
tgtggcgcgtgcggcgcggcgacaatgcgggggcggtgcggacttacgtggccgcgacgttgatcggcgtggtggttacc
tatgtgcgggtggacatttacgacctgctgaccaaccccatgcccttgctggcgctggtactcgccggcatggtgctggg
gagtcgcgcgctctggcgcgtgttcctgttgctggcggctgctgcgttgctgggcgtgctcgcacaggtgatctggccgg
tgccctggcgctcggtgcgcggcaacatcggcttgggcctggtgaccgtcggtgcctatctgctgatcactctcagcctg
gatcgcaccatcgccgcattgcgtgacagcctgctcgaatcagaacaccgccggcgcgaactggaacagctcaatcgccg
tctgctgcaggaaatggccgagcgcgaacgcgtgcaggagcaactgatccacatccagaaaatggaagcgctcgggcgtc
tggcagctggcgtcgcgcacgatttcgataatctgatcaacgtgatcatcggctacgcgcaacggcgcgatgcgctggag
ggctacggcgaagcgccgctgctcaaaacgctggaaaacatcgagaccgcctcgcggcgcgcgttgacagtcagccggcg
catcctcaacttcggccgcgccgagcccgacctgccgaccctgttcgatgcccgcgcagcactgcgcgatgccgaaccca
ccttgcgtcagctattcgggcacgacatccggctggagtgcatcgccgccgggccgccgctgtgggtcctgatggatcgc
gatgatctcgaactggtgctgctcaacatcgccgccaacgcgcgcgacgcgatggaggagcagggcgtgttccgtatcga
aggcgagttgcgcgaggccacggtgtgcttgcgtttctgcgataccggtccgggcattgcaccgcatctgctggcgcgaa
ttctcgagccgttctacaccaccaagccggtcggcaagggcaccgggctgggcttgtcggtggtgcaaagcatcatcgcc
gcggccggtggccaggtggcggcgtgcaatggtccgcaaggcggggcctgtctgtgcctgcaattgccgctggcggcggc
gcctcagtcggccagcaggtagcccatgccacgggaggacaacagcggcagcgccggtgtccgatcgctggagatgcgtg
cggccttgcgccgcagacgatggatcagcatttccagccggtgcaggtcgaagtcgccggtggcggcttccagtgccgat
accaaggtttcgcgctcgatcgcctggccgcgctgcgcatccaggcagcgcatcagacaccgctccagcgaggtcagcac
catgaccgtgccgtccggtgccaacagacaccaaccgtctgattgcagtcgccaggcttggctgggcgtggtgacgctga
tgtgggccgtgcgtagacgctgtgccaggttgcgcaaggtcagcgcgaggatttccgggtcggtcggtttgcgcaggaag
gcgtcggcgccgccgtgcaaggcgcgcgcgtggtcgctgcgaccgcgattgccggtcaacacgacgatgcccagtccggc
gaacaacgagcgcaggtacgtcaccacgctcaatccgctttcgtcgggaaggccgagatcgagcacgaccagatcgaagg
cctgttgcagcatcagccgatacagttcgccagcggttccggcgccgctgacgcgaaagccgaactcgcgcaacccggga
atgaggatgtcctcgcgcaacagcgcgtcgtcttccagaacggcgacggataacagcgagtccgcatcgggtagggaagc
acggatagacaagacacctctcccaagtcacttgccatggtgacgggccgacggtgtcctacaacaccacatgcacgcgc
ggcgcgcaatgtatgtctttcattgcgacgcgagggttccattggcgggccggcaggtgtaccgacgggtgtgacggtgc
gccgcctgtcggcgtcgcaggcgccgcttatgcgtgctcgccgcgcgcttgcgctcgcgcattggcaatcaacgccttga
gcaaggtgcggtcggtatggcgggaaatggcgatggcgccgagggcgatcgcctcaaggcgcagcggagcgggcacgtcg
tagtgcgcaccactgagtttgttctggaaggcgcggcgaggaatgcccagccgcgccgccatggcatggagctcgtccag
cgtatcgcccagcaggtgcgcccagcgctgatcgcgccacaggtgcaccgcatcgtcgacgtagacggccatcggccggg
tcaggccttcctggccttcttgccggcgctgtcgctctcggcatcgtcgctggcttctgcgtcggccgcactgtcatcgg
tgctggcagtggcgttttcagctgcagcatcttcagcgacggcgtcggtgccggcagcgtcagcggcgtcttctgcatcg
gcgtcgccgtcttcatccgcgtcggcgttctggaattcggccaccagcgtgttcaggtattcctcggcggtctggccttc
gtcggcggccaggtcgtcgatcatctgctgcagctgggtcgaatattccagccagatggtcttgccttcggcttgctgca
ggttggccaggtgcttgagcagggccagcatcggcaccgggttgtcggcgctgcccatggtctggccgccgatcgacagc
atccactcgctgccgccctgcaggccgatggcggccacgacacgcccttcggcgtcttgcagcacggcatggttggtgac
ctggggcgcctggcccagacgggcgaaggggcgcttgggttgctgcttcttgcgcttgtcgcgcttggccttggaattgc
gggacacggtgttctcgacgctgggaatggccagccattctagagcgtgcgccgcacgatgcgatgcgcggcggcgattg
gcatcgcaccagacagggccgccaggggcgcagcgtctgcaccggcaccgacctgagagcggccaacaaaacgactgcgc
tcaccgccaggcgggcgcggccggtgctcggaatcggcatggaccacgcgtccactgcggttgtgagcggcgccgcccgt
gtctacctgaccgctgctcgcgacgtgttgttcgccgctctcaaccccgccaccggcggacctggcccgaaacagcagtg
ggccgtttccccgacgcgattgcctgggaaatcgcacatcgcggtctgcacatccaggcctgccggccctgcattactgc
ttctccaccgcggcttccgcagccttggcaagcgccttggcagagtccacctgcgcgctggaagacaggcgcggtcctgc
cggacgggcagcggcagctccggccgccgccgggacaggagccgcggtggcggcgaccggcgaggccactgttggtgctg
cttgcttgaccggcgttcccacggtggccgcagcaccgctcagatccggcacctgggtgtcggcatcgtgcaccgatttg
cccagcgccacgccttgtcctgcaccggccaaggccgcgctttcggcgtcctgggtcatcaccacgatactgatgcgacg
gttgatcgggttctgcgggtcggtcttgtcgaacaacaccgacgacgacagccccaccacgcgcgtcaccttggcgtcgg
acatgccaccgcccaccagtgcgcggcgcgcggcattggcacggtcggcgctgagttcccagttggtgtagccggcatcg
ctgctgtaggccgtggtatcggtgtggccggtgatgctgatgtggttgggcacctgattaatgaaattggacagctcgtg
caggatcgccaccgtgtacggcttgagctggtcgcggccgatgtcgaacatcgggcggttctgcttgtccacgatctgga
tgcgcaggccatcgggcgtgagatccagcagcaactgatccttgaacggctccagcgcctggctcttgtcgatggcctct
ttcagttcctgcatcagcgtttccaggcgctttttgtccttgctgcggctgtcttcggtggtgtccgcggcattgtcgcg
cttgcggcccatttcgtccttctgccccttggccatgtcggcggtgccgccgagcttgatcatcgaggtgctggcgccgc
caggcccgttcatgccaggcgagggcgccatcgatttgcccgacagcgggctggggttgcggaagtattcggagatcgcc
gcacgctgttccttggtggtggccgccatcagccacagcaccaggaagaaggccatcatcgcggtcacgaagtcggcaaa
cgccaccttccaggcgccgccatgatggccgccgccctgcaccttcttgacccgtcggatgatgacggtggatttggcct
cggccatgaccgcggccctacttgatcgtcttcaggtgcgtttcgaaatcgccgaagctcggacgcacattggagggcag
ggtctttcgcgcgaattccagcgcaatcttcgggttgtaaccacgcaggcaggccagcagcgcggtcttgaccgcttcat
agatgcgcccgtcctgctcggcacgcgcttccattgccgccgacaacggcgacacgaagccgtaggccagcaggatgccg
aggaaggtgccgaccagtgcggcgccgacgtggtggccgatctcttcgatcggaccgccgatcgagcccatggtaatcac
gatgccgagcactgccgccacgatgccgaagccaggcaggccatcggacaccttgctcagcgcatgcgacggcgccaggg
cttcgtgatggtgtttttccagttccagttcgagcagcggttccagctcgtgcggctcgatgttgctgccgatcatcagg
cgcaggcagtcggtgatgaagtccagcaggtgatggtcggccaccaccttggggtagttgccgaagatggtgctgtcctg
cggcttttcgacgtggtcttccagcgccatgaagccgtcgcggcgggccttgttcaacagctcgtagatcaggctcaggg
tgtccttgtagtcctcggacttgtactgcgggcccttgaatacgcccatgatgccgctgagcgtttccttgacgatcttg
cccggcgtgctgaccaggaacgcgcccaatgccgcgccaccgatgatcatcagctcgtacggctgccacaacgcgcccag
ctttccgtgcgacagcacatagccgccgaggacactgacgatgacgacgatgaagccgacgataatgagcatggcgcagc
cgagagcaaactggggtcgctaatggtttcggcttgcgcggccgattcttgaagcgcgcagcgtgaagatgtgccctgtc
actgaacgtttagccgattgtcgttgtggcctcatgcacgcatttgagcgcttcgccgcccgccagcgatagcgtcgctt
cgccggcatgttcccagaattgattgccctgggcatcggcaaagcgcgttccggacgccgcctgcgcactgaccaggatc
agcctgcggtcttccaacgtcagctctaacgcatcggcggccgagtcgaaccgggtggcgatcatgcgctgaccgcagcg
ccagcccactgcctgcgcgggaagcgccggggcggcggcaggcgcggtgtgcgcaggcgtcctaccgggcctgggcagcg
ggccggcgacgctggcgtcggtgcccacggcaggtgggtgggcatcggcgctgttggctgtggcgggctcggtgcctgcc
ggcttggccgcctccgttgtcggcggcggtgagcctgcgctgcagccggcgagggcggtggccaacaggccggtgagcat
cagggatgaggacgtgtgcatctgcgtactcctgcctggatcggatagtcgccctgctggcgacggttggaatggcgagg
gctgtgccgcggcgctgcccatgtgcgtctatcaggagcgccggacccggccaggctgcctgcggacggctgaataacga
cagcggtgcggtggacctgcaacttggcatgggtgtggccgcccgtttgaaaatcaagcactgcgcgtggcgagcactgc
ctcgcttggcgcgcaaagcgcagggaggcactgttcgacgtcttcctgcgccgtcatggccgtcgcctggcgagcaggcg
acgccatcaggccgactgcgcctcagcaccctcgcggtgcaatgggttgggcaatgcctggccgttttcggtgaagccca
gcgagaccgagttcaggcagtggcgctcgccggtcggcggcgggccgtccgggaacacatggcccaggtggctgtcgcag
cgtgcacagacgatttcagtgcggatcatgccgtagctggtatcgcggatctcgcgcacatgggcggggtcgtaaggcgc
gaagaagcttggccaacccgtcccggattcgaatttggcgctggaccggaacagcggcagaccgcacaaccggcaggtat
agacaccgtccagcttgttgtccagaaacaccccgcagaacggcgcctcggtgccatgctgcagcaacacgcgctgttcc
tcatcgctgagcccggcgatcaaggcatcgcgctgggcgggggagggaggggtcagatcgaactggctcatgaggctctc
gcatgcgctcgccagcggggtgccggcgcctgtcccagtgatgtgggcattgtcgggggcggttcaaccggtgagcgcga
tcaacatggtgctgcgcaggtgtcatcgctgcatgcgaacgcgctggcgtgcgccactgcactccgtggcgacgttcttc
gcatcgcaacgacctggcgaacgcgttcatcccccggccggtcgtgcgcattgccgcagcacatccgcgcccccatcgag
tgaggaccctcaaacacgcatggtgcctgtcatggcgatccatccatcaacccgccgcattctgctgtgcgttctgctga
cgatggccgcagcggcagcagcgcagtcggccaccaccacgtactcgtccacgcacttgcaacccatcaccacaccaacg
ccggtgcagcccccggtgacgccgcgcgcgctgcagccggcacctgccgccgcacccgtgccctcgcagctggggcaacg
cctggtcgcgccgaccattcccacgcgtggcccggcacagacccctgtcgcacctgccggcagccaggtggcgccgacca
agccgatggtctacgaccgcaacggtcgcttgctgcagggcatgcagccggccggcgccaaccgggtgctggatacgaag
accggtcgctacgacgacgcggtgccggcgggcgatggcatgcgcgtggtgcgctgatagcggcgctgcgctctactgtt
gccaattcccaattcccaattcccaattcccaattcccaattcccaattcccaattcccaatttccaatttccaatttcc
aatttccaatttccaatttccaatttcccgcctcaatcggcgatcggcaacgccagcgtctccttgacctcttccatcac
gatgtagctcttggattcgcgcacatgcggcatggtcagcacggtgctgccgagcagcttgcggtaggaggccatctcgc
tgatgcgcgccttgagcaggtagtcgaaatcgccggagaccagatggcactccagcacgttgggcagcttcagcgcggtg
cggcggaattgttcgaagatgtcgccggatttgtacgccaggctgatctccacgaagaccagcaggctggccttgagata
gtgcgggtccagccgcgcgtagtagccggtgatggcgccatcgcgctccagctggcgcacacgctcggtgcagggcgtgg
tcgacaggcccacccgctcgcccagttcggtaaacgaaatccgctcctcctgttgcaggatgcgcaggatcttgcggtcg
atcttgtccagctcccgggcgcggctggtcatggaatttgtcttggcaaggtttggcaggaagtttcactgcaaggccgt
gccgattccagaaatggcactgcctggctcgcaatatactgcgtctaactagccccctcggcgcgtggttgtgggggaat
gcccttttgaggagaacgacatgcgtgtgctcattctcggcagcggcgtcattggcgtgaccagtgcgtggtacctggcg
caggccggttgcgaagtgaccgtggttgaccgccagccggccgctgcgctggagaccagctacgccaacgccggccagct
gtcgttcggctacacctctccctgggccgcgcccggcgtgcccggcaaggcggtgaagtggctgttcgaacagcatgcgc
cgctgtcgatccgccccacccgcgacctacgccagctggcgtggctgagccagatgctgcgcaactgcaccgccgagcgg
tatgcggtgaacaaggcgcgcatggtgcgcatgtccgactacagtcgcgactgcctcaatgcactgcgtgccgagaccgg
gatcgaattcgaaggccgccagctcggcaccacccagttgttccgcacccagcagcagcttgacgcggctgcgcaggaca
tcgaagtgttggcccagtacggcgtgccgtacgagctgctgagcccggcgcagattgcgcaattcgagcccggactggcc
ggcggtggcgcgcagatggccggcgcactgcgcctgcccgaagaccagaccggcgactgccgcctgttcacccagcgcct
gggcgaactggctgcgcaggcaggtgtcacctttcgctacggtcaccagatcgagtggctggaacacgctggctgccagg
tcaccggcgtgcaaatcgatggccgcatcgaaaccgccgaccgctacgtgctggcgctgggtagctattcggccgacctg
ttgctctcgctcggcctgcatctaccggtgtacccgctcaagggctactcgctcaccatcccgatcgtcgatgcgcagcg
cgcgccgacctccaccgtgctcgacgaaagctacaagatcgcgctcacccgcttcaacgaccgcatccgcgtcggcggta
tggccgaggtggccggcttcgacatgtcgctgaatccgcgtcgccgcgccaccctggaaatggtggtcaacgacctgttc
cccggcagtggcgatctggcccaggccgaattctggaccggcctgcgcccggccaccccggatggcacgccggtggtcgg
cgccacgccgtatgccaacctgttcctcaacaccggccacggcacgctgggctggaccatggcctgcggctccggacgct
acctggccgatctcatgcagggccgcacgccggagatcgataccgacggtctggatattttccggtacctgtcgccacgc
agtgcgcgcccgcagcgggaggccgcctagtgcgtcctgcgcaagcgtcgatcgatctggaggcgttgcgccacaactac
cgcctggccaagcgcctgggtggcagcaaggcgctggcggtggtcaaggccgatgcttacgggcatggcgcagtgccttg
cgcgcaggcgctggaaccggaggccgatggcttcgcggtggcctgcatcgaagaggcgctgaaactgcgccaggccggca
tccgcgcgccaatcctgttgctggaagggttcttcgagcacgacgagctgcgcctgatcgccgagcacgacctgtggacg
gtggcggctacgccgcaacaggtgcgcgcgctggccgcgttccagagcccacgaccgttgcgggtgtggttgaagatgga
cagcggcatgcatcggctgggcctgtcgccggaagacttccgcgccgcatggctgcgcctgcgcgggctgccgcagatcg
cctcgctggtgctgatgacccacctggcgcgcgccgacgaagtggactgcagccgcacagacgaacaggcggtggccttt
gcgctgaccgccggcggcatgcgcgcggaaaccagtctgcgcaattcgcccggcctgctcggctggccggcgctgcgcaa
cgactggtcgcgcccggggctgatgttgtacggcgccaacccgttcccgcaggacaccgagaacactgcgcaattgcgcc
cggtgatgacgctgcgctcgcgcatcattttggtccgcgacctgccggtcggcgaaccggtgggctacggcgcccgtttt
gtcgccgaacgaccgacccgcgtcggcgtggtggcgatgggctatgccgacggctacccgcagttcgcgccgaacggcac
cccggtgctggtggatggccaggtctgcccattgatcggtcgcgtctcgatggacatgctcaccgtggacctcaccgacc
atccgcaggccgacattggtgccaccgtgcagctgtggggccaggcaccacgcgttggcccactggccacgcaatgcaat
gtcagcgcgtatcagctgttgtgtggactcaagcgcgtgccgcggacgtatgtggctagtgcggcagtgggcgaggttgc
agcgcggtaacgtggattccttctcccatcgggacgttgtccttcgtcatgggggagaaggtgccccgacggggcggatg
aggggacgggcgacgtcacatgcaattggaagcacccgtgagcttcgccccgtaccctcacctcaaccccttatctcttt
gcgatctgccagattaggcgtcgagaggcggcgtggtcgaccgataacccctgggtcttagcgaccgcgggagagaggct
cgaagtggtcgccgtacgccgtgagtgcgctagtcacttccatcgcgccgttaacccttatggcacggtggatgcgtatc
acccgcgcgccgacacgcaaaaacggcgcgttgccacgcgccgttcgcacacacagccgggttgcttttccggcgctgtc
agcaccaactggttacaacccagccgtcctgtgatcgctgcggaactgcttgcgcacccagtcgtcgatcatcgctttct
cgaagcgcagcgggtcgctgtcggtgaaccgcgggccgctcattaggaaggccgagtccaccaacttgcgttcgccctgg
tcgatcacccggccatcggcgccggtgagcgtataggtgaaactgatccgcggcgggtagatgtccttgaccacgcgcac
gtcctgcatgcgcggcccgtgccagggctcgtattggccggcgcggcggatgtcggtgatggtgacgctcaggtgctggc
catcgggcagctggcgcgctgcgctctgttgaaagtgagttgccagttgggtcacccagtcgccgcgctgcgcctcccaa
cggttgccgctgaagcgcacttcggagaactgcgccgggtcggtccagcgcacgtccaccttcaccttgccatcgctgct
cagcgcgcggggtgcgtcggggtcggtgacgttgcgtccccaggcctgtgcaccggtcgccgcaagccagccagccagca
gcaggctggcgccgaaaagattggaaagtttcattgaaagcctccaagcggaaggtacgtgacgtaccgggcattctggc
agtgtgggggtgcgtccgagcacctgcaacgcgcggcacgcctgggcttgcaaccacgttgccgcacggttaatccgccg
ccgccggccatgacggcgggttcactgcgcctgcgcccgcccttcacggcacagcccggaagatcgtcagcatggacact
ccttctttccgcacaaaatcagcgtcttcggcgccggcacacctgccgtcggacgtgcgtctgcaattcatcgactgggc
caaacagcacggccataaccttgcatctggtgcagctgcattcgtcgccctgcacagcgaggtggccctggatctggcaa
cccgtgcgttgcagctggagccaggcgccgatccacgcgctgcgctgcgcgagcatctggctgcgctggcgcggcaggtg
gatgtggccgtgcagttcccgccggtctacacctacaccgctgccaacggcctggagtatcgctattcactgatgctggt
cattgccgaagactgcgtcgagtggaccggccgggtctggcaggacctggattaccagggaatgctgaccgggcgtggac
agggtccgcgcgccaactacacccagctggcgcgcatggcgctggaacatgagcttgatcaggagcgtccccgttatgtc
caggcatgaactcgaactgcaattgccggtgggcgcgcagatcgccagcggcgaagacggcttcagccagcgctgccgcg
acgactgcgccgagatgggggcctcacgggcccgcctgttgctgctggattcggactccgcacgctctaccgcctggcgc
gcggatgcgcagcgctggatggacgaacagctgcggcgcgagggggaatgggtgttgcgcggtgtgatcgccgggatcgt
ggtgctggcaacatgcatcggattcgctgccactaccttgtggcgcgtctggaattggcaatgaatgggtgaacttagga
cgcctgtcgtgcacccgctgacgacatcgggcgtggtttcatctgccggtcatccgctccggtagcatccgtgatctccg
atttgagcactccttcttccagcccttcgctggctgccgccctgccggccgccatcgccgagccgtttctcgacccggcg
atgtatcacgaaatcttccacaacatcgatgccggtttctgcgtcatcgacatggtgttcgacggtgagcaggcggtgga
ttatctgatccgtaccaccaatggcgcgttcgagcgctacaccggtctgtccaccaacgcactgaacatttccattcgcg
acctgctccctgagcatgagcaggagtggttcgaccgctacggccttgttgcccgcacaggcaaccgcatccactttgaa
atgcaggccaaggcgctcaagcgctggtattcggtcgatgcgttccgcgtcgggcggccggaccaggggcgggtggctgt
cttgttcatggacattaccgagcgcaagcgtgtcgagcgtgagctggccgaaagcgaggcgcgtttcagtgcgctggccg
acgggttgccgatgccggtgtgggtgctggacgcgcagggcgtggtgcgcttcgtcaacagcgcgtacggcgaattcttc
ggcctggatatttccagcggcacggtatcggcgtggagcgaattgctgcatcccgacgatttgccgacgtttcaattcga
gctggcggcatcgctgcaggaacaacgcggcctgcgcgcactggtgcgtgcacgccgccatgatggacagtggcgctgga
tcgagatgactgccacgccgcgctattcggccgatggccggttcatcggcctggccgggagcagcccggatgtgaccgag
cagcgcgagatcgagctggcgcgcgagcaattgctcgaatccgagcgcagcgcgcgcaacgaggccgaaagcatggcgcg
gctgaaggacgagttcctggccacgctctcgcacgaattgcgcaccccgctgaccaccatcctgggctggagcgaattgc
tgctgcagcgggtggaagaaggacacaccacctacaagggcttgtcggtcatcgccagcagcgcacgcgcgcagaagcga
ctgatttccgacatgctcgatctcagcagcatgttgttgggcaaggtgcagctggaagtcgaatcgctggacctggccga
gcaggtgcgcgaagccttgaacacccaggaactggccgccgaaggcaaggaccagatactgaaactgcatgtgccgccca
cgccatgcctggtgcttggcgatgccacgcgcctgcagcaggtggtatggaatctgctttccaacgcgatcaagttcacc
ccggcgcatggccgtatcgacgtcagtatcgagcgcgacgacgggcatctggtggtgtcggtctgcgactccggcgacgg
cattgcagccgaatttctgccgcatctgttcggacgtttccgtcaagccgatggcacgaccacgcgccagcatggcggtt
tgggtcttggcctggcgatcgtgcaacagctggttgaaatgcacggcggccaggtcggtgccaccagcggcggccgcggc
aagggtgcgaccttcaccgtgcgcttgcccgaacatattcccgatcaagccaagcgtccgcgtcgcgaattgcggcggcg
gctgatgtccgaacagattgtcgaggcgcgcgcgctcaacggtctgcgcctgctggcggtcgaagaccaaccggacatgc
tcgattatctgcggcgtttgctcgaagagcagggcgccgaggtggtcaccgccggcagcgccaccgacgcattggccttg
ctcgatcatcgcggccacgcccgcttcgatctgatgctcaccgatatcggcatgcccggcatggacggctacgggttgat
ccgcactgtgcgcgaaaacctcggactggatgcaaccgcgctgccggccgtggcggtgaccgcgctggcccgcgaagacg
accgcaatcgcgcgctggagtccgggtttcaagagcatctcgcaaagccgtatagcgtggcgcagttggttgctgccgtg
cgtgctgcgcgcgacgcggtggagtaacgcgtgtacgacgttattgccgcgcgtgggaggtgtattggccagtgggctaa
ggccacaccgtcggatgcttgcagcaggtcatccggatcaggcgtgctgaggcgttacggccgtcactgcattggcaatg
gaaacagccgaccgtttcgcaacggccggttttttattgatctgtggtctcaactgccgatccagtttgtctgcagcaat
caagagcagccaacaaaacgactgcgctcaccgccaagcgggcgcggccggtgcccggaatcggcacataccacgcgtcc
actgcggttctgagcgcgctgtccgcgctcacctgacggttgttcgctacgttttgttagccgcgctaagaacacctgcc
gacgcaggcactgtgcgaacgctattgattagggcctgttaacacatccgaagcccatcaacgaccagaacgaagctgag
gaagccaaggaacatgacatccagcttctcgaagcgcgtgaaaatccgtcggtagcccttcaagcgacggaacagcctct
ccacttcgttgcgccgcttgtacatttccttgtcgtactcccaaggatcgacccgattggacttgggtggaaccaccggc
acgaagccaagatcgagcgccaactggcgggtttcattgccttcgtaagcgcgatccatcagcagatgaaccggccgctc
cactggccccaggtgttcaagcaacgcgcggcctgcgggtgcgtcatgtgcgttgccaggcgtcaatccgaacgtgatgg
ctgttcgagcatctgcggcaaccatatgaattttggtgttccatccgccgcgcgatttcccgatggattgtgggccgttt
tttttaatgcgccagtgccatccggatgcaccttgatgctggtggagtccagcgagaccgcttcgattttgatgcgcacg
atctggcaggtctgcaattgggcgaacatccggtccagcacaccggacttggcccaacggttaatgcgcgtgtacaccgt
atgccagttgccaaagcgctcgggcagaccgcgccatttgcagccatgctctgcgacgtaaagaagggcgttgactacct
gcaggttggtcatgctgacattgccgcgttgcaaaggtaggcaatgctcgatgagtgcaaattgtgctggcgtgatctcc
atgcccaatagtttaatcgctcgagacattaatgttaacaggccctaggaagtagttaacttgaacttctcgtggacgcc
atcatctcaggatgatggaagcaaccgacatgagatcgttgtcgcgcgacgcgcggcacgaaaggcgcgtgcaggtcatt
cgactgcgcaaggcgggccagacctacgacgagatcgcggcgcagactgggttgagccgcacgggtgtgttcgacatctg
caagcgtcacgatgtggcaggggccaaggctttgcgcgacgcgcccagcgggcgtcgcagcggcgacggccggctgctcg
acgcggcgcaggaagctttggtgcgcaagctcattaccgacaagacgcctgaccagttgaagatgccctacgcgctgtgg
acgcgcgcggcggtgtcgcagctcatcgagcagcgctttggcattcgcctgccggtgcgcacgatggggctgtacctggc
gcgctggggcttcacgccgcaaaagccgatgaagaaggcctacgagcaatcacccgccgcagtccggaagtggctcgacg
aggactacccggtcattgccgctcgtgccaaggccgagggcgccgagattcactggggcgacgagagcggcctgcgcagc
gacgacgtgcgcgggcgcggcttcgccccgaaaggccagacgcctgtgatccgggtcaacagcaagcgccacggcctgtc
ggtgatctccaccgtgaccaaca--agggccagatgcgctggcgcatcttcgacggcgcgctcaatacgaacatcctgat
cgacttcctgcgccggctgatcaagggggcgagcaagaagctgttcctgatcctggacaacctgcgggtacaccacgcca
agcccgtcaaggcgtggctggccgagcacgccgatgcgatcgaggtgttctacctgcccagctacagccccgaactcaac
cccgacgaaatggccaacgccgacatcaagcaagccgtcacgacgctggcgccagcgcgcacaaagctgcaactggtcaa
ggccaccgcacgccaccttcgcagcgtgcagcgccagcctgagcggattcgcaaatacttcgagcatgggccggttcgct
atgcggcttgattcaagttggttgatgccggatcaataaaagcagtcgccggcaagtgacgcgttttctgcctctttcac
gcgcgctggcctagcgtgatgcgctctactcccagagatggcgcaatgcccaaatatgcccagcacgtgtattccgaaca
ggtccagatagccacgctcgaaccttgggtgtctctgctcgatggtcaggaacgcgtacggatcgagctcgacgacggca
gcatgatcagcggcacggttgccgtgcgtccgagtctgcagacctacctagacgaacaccgcaaagaaggcgtcaacgga
caactgcgcctggatcagctggatgcctcgcaagagccgcaatggatctggatggaccggatcgtcgcagtgcacccgat
gccgcttggcgctgacccacacgtcatgccgtaaaggctgcgtgttgacgatgtgtttacttctcatcgtgccgttggcg
gcatgatgacccgctgccgccgctgttcaggattccgccgcaatgaatgcacccgtgttgacgttcgctcgctggccgct
gtcgttgatggcgctcgccgttcttgctgcatgtggcgataccgccacgctggccatcgaacaggggacggggccgaatc
cgcaattgcccgagccggtgaagcgtctgattcccaccgtcaagatagcgccggtcaagcgctgggcagccaatgccaag
cccatcgctgccgatgatctgcaggttgcggcgtttgcgcgcgatctcgatcacccgcgttggatctatgtgctgcccaa
tggcgatgtgttggtggccgaaactgccgagccgcccaagcccgaagatgccgaaactggcggtggactgcgcaagaaag
tgcagggcgcgatgatgaaaaaggccggcgcggcggtggccagcgccaatcgcatcacgttgctgcgcgatgccgatggc
gacggtgtggcagaggtgcgcacgcagttcgtcagcggccttttttcgtcgttcggcatggccctgattggcgaccgttt
ctatgtcgccaacgccgatgcgctggtgagtttcccgtacaagcctggcgacacccacatcaccgccaagccgaccttcg
tggccaatctgcctggcggcatcaaccaccattggaccaagtcgctgttggccagcccggacgggagcaagctgtacgtg
ggcgtcggatccaatagcaacgtggccgaaaatggcatggaagccgagttgaatcgtgcggcgattctggagatcgaccc
ggccaccggcaacagccgcgtgttcgccagtggcttgcgcaacccggtgggcactgcgtgggagccgcagagcaaatcgc
tgtgggtggtggtcaacgagcgcgacgaaatcggcagcgacctggtgccggattacctgacctcggtgcgcgacggcggc
ttctacggctggccgtatagctactatggtcagcacctggacgagcgcgttaaaccgcaaaatgccgagttggtggccaa
ggcgatcaagcccgattacgcgctcggcccgcacaccgcgtcgcttggcctgactttcgccaatggcagcgtgctgcctg
agcgcttccgccagggtgccttcatcggccagcacggctcatggaatcgcgatccgcccagcggctacaaggtgctgttt
gtcccgtttgccaacggcaagccaaccggtacgccgatcacggtgctggatggattcctggatgccgaaggcaatgcgca
gggccgccccgtcggcgtggcgtccgaccatagcggcgcactgctggtggccgacgacgtgggcaatgtgatctggcggg
taacgccgaaggcgcgttaagaacggtcaacaacacgtcgccagtagcggccaggtgggcgcggacggcgcgctcagaac
cgcagtggacgcgtggtccatgccgattccgagcaccgggctcgtcccgcctggcggtgagcgcagtcgttctgttagcc
gctctacgtgcgggccgacagtccgcttgtgcactggttacatcgccaggtaagccgccacgatcgccatgaacatccct
tctgccatcggtgcatcttcctcctcccctgtatagggggaaggtgctccgaagaggcggatgagcggacgggcctggtt
ttgaatgtgtgggcagggaatcagccgttgcgccacgcgtcgcctcgcgcgcaacgcaacggctccaacgatacttccca
tcgtcagcttggaaaaaatgagcgaaacatccctcggccaccgaacgcgctcttgtgcgataaacacaacaaggcccggt
ctctggttgatcagcgtgccggcaatcgccgcgacacgctgtagtgaagaacgttagatgacgctctcgtcggaacgtgg
cattggaagatggttagctggccccgccacttgaatcgacttgccgaggcgcttccggcgacgcactgaagcggcgcgca
tagccacgctcctcggtaatacggctgatgtcgtcgtcggccatttccggtgcgccgtagaccgcataggccactgtgcc
atcgtcacgctcaccgacctgatgcaggcgatagagaggtcgaccggcgccggtattttcggggtaatgcatcggtggcg
gggtgtcgtccagatccatctcgctgttgtcgacaactcctcctacgaacaaggctcgcatcgcgtctctccgctgtggg
cttggattccagcctaggcgggcggatgttgtgtgcgcatcaatagtccgtatagacattggaaggcgcgcgccgggcat
ttgacacaggtcacttacaatggcggcctgttcccgacccgatgatccgatggctggcccgcacgatgccccgcttcaag
ccctgttcctgcccttcgcccaaggcgtgctgccgtggtcggaggggccggtgctgttcctgcgcgcacgcgacggtttc
ccgctgcgcgagcaggcggtggccgagacgctgacctgcgagcagagcttccgcccgttcgccgaagcgctggagcgtaa
cggctggaacgtgcgtgaagaaagcgagatcgaggccgacagcacgcgctatgcactggtgctggtgctgccgccgcggc
agcgcgaagaagcgcgcgccctgttcgcacgtgcggtggcgctgactgcgcccggtggccgcgtggtggcctgtcagtcc
aacaacgaaggcgcgcgctcgggtgaagccgatctgcgccagctcaccgggctggcaggtagcctgaccaaacaccactg
ccgcacctactggactgcgccgctgccggccgacaccgacgccacgctgcaggcgcgctgggcagcgctggatgcgccac
gcaagatcctggacggccgctttgtcagccgtcccggtgtattcgcctgggatcgcatcgacccggcatcggcgctgctg
gtcgagcatctgcccaccacgctggctggtcatggcgccgatctgggcgcaggcttcggttatctatcggccgaagtgct
ggcgcggtgccccaaggtcactgtgctggatctgtacgaagcccaggcgcgcgcgctgacgctggcgcggcgcaatctgc
agggcatcacgcatccggcgcagctgcactaccactggcgcgatgtcaccgccgggctggtggcgcactacgatttcatc
gtcagcaatccgcctttccatacaccctcgcgtgccgaccgcccggatatcggccaacgcttcatcgcggtggctgcaca
ggcgctgcgcccgggcgggcaactgttgttggtggccaaccggcatttgccctacgaacaggtgctcaacgaaagtttcg
ggcaggtgcgcgtggctgcagagcgcgatggtttcaagctgatctcggccatccgcggccgtggagcgcgcgcatgaagc
tggtcaaacatatcgccaatctcggttatggcagccgtaagcaggtgacccagctgtttcgacagggcgcggtcaccgat
gcgcagggcgaggtgctgtacgccgacgaccaggtggagcacgacgccatccgcatcgatggcgaaccgctcgatccgcc
accgggcttcagcctgttgctgcataaacccggcggctacacctgttcgaccaaggacaccggccggctgatctacgagc
tgttgccgccacgcttccgttcgcgtgcgccggtgctggcgccggtgggccggctggaccgcgaaaccagcggcatgttg
ttgatgaccgacgacggcgcgctgctgcatcggatcatttcgcccaaatccgccctggacaaggtgtacgacatcaccct
ggccgaagagctgcgtggcgacgaagccgcgttgtttgccagtggcagcttgctgttggaaggcgaaaccaagccgctgt
tgccggccgaattggaggtccttggcccacgcgaagcgcggctgaccctgcacgaaggccgctaccaccaagtacggcgc
atgttcgctgccgccggcaatcacgtggttgctctacatcgcagccgcattggcggcctgtcgctggatggattgccgtc
cgggcaatggcgtgcgctggaagcgagcgatcttgaggtgttgtttggtcgcggtgctgccgcatgacgcagattgcagc
gctgtcattccgcccgcaggcggtgatcttcgacatggatggcttgatgctcgacagcgagcgcgccatcaccgcctgcc
tggtgcaggccgccgacgagcagggcttgcagatcgagccggcgttctggttgcgcatggtgggcaccggcgatgtggct
tgccggctgttgctgggcgaacgcatcggcgacgcctctgccgaggccacgctggcgcacgcgcaacgcttgtatgccgc
tgcggtcgaacgtggcatcccccaccggcccggcatcatcgcattgctggagtatctggccgcgcagggcatgccgcgtg
cggtggccacttctacccagcgcccgctggcgctgcgcaagttggaagcggccgatctgctgtggcgcttcgacgcggtg
tgcacggccagcgatgtcgtccatccaaagcctgcgccggatatctatctgctggc--cgcgcgcgctggccgtggaccc
tacgctctgcctggtgctggaagactcgcccatcggcgtgcgcgcggcattggcggccggcatgacgcctatccagattc
cggacctgctcgaacccgatgccgccgtgcgtgcgctcggccatcgcatcctcccctcgctaggcgatgcgcagcgcttg
ctggaagcatgcttgtcgggttgatgcggttggtggtgctgcgcatcggtacaatcacgttgcgaccgggcttttgtcac
ggaggtgctgcagcaacgcgcgacgcgcgtcatcaaccagagcccgtcatcccttgtgcatcggcaatccagtttgcact
cacacgtactgcatcttgcgcgacataccgccgtcgacgatgacatcctgcccggtaacgaaaccggacagctgcggcgc
aagcagatagaccgccagctgtgcgatgtcttcgggcgtccccacgcgtccggccggatgctgcgcatgatcgcgacgcg
acagcttgggcgcacgccgacgttgcggcgcgcgccacgcatcggtgctgatccagccagggctgatgctgttgacgcgc
acctgcgggccttcgctcaatgccagtgcatgcgtcaacgccaccaagccgcccttggccgcggcataggcttcgctatg
cggcgccgattgccaggcgcgggtggaggcgatattgacgatcgcaccgccaccgggtgcctgtgtcaatgcaggcagcg
catgcttgctgcacaggaaggcgccgtgcaggctggaaaggcggcggttccactcatcccagtccagttgcgacagtgcc
gcgctatgcggatccggcacgccggcattgttgaccaggccgtcgatgcgtccgaaacgcttgagcgccgtggtgatcag
gcgcgcggcctgcgcttcgcgcgcagcatcgcaacgcacgaaagcgctatgacgtggcagcgcccattcctgcaggcagg
ccctgccggcgtcggcatccagatcgccgatcatcacgctgccgccggcgcccagcaccgcttgcgcaatgccgcggccg
atgccttgcgcgccaccggtgatcaccaccacgcggccctgcagtggtgacggggtccatgcggaaattgcgggagtcag
ggccatggcatgctgcacatcggtgaaggtggccgcactgtagcgtgcgggctgtcgtcgtctcagcaagacggtgcgcg
tgggagcgctcagtgcccatgatggcgcgccccttgatgtcgtcatccacgttgggtttgatggactgcgccttcgtctt
cgcaatgccaggcaagaggcgtcgcacactgtcgctgcacgcgcagtgctgctctgcgtccgttcaatggcagcccatcg
cacgatgactcggtgccacgcgtgcgagcgcgcccggtgcggcatggatcacccaacgacttggatgctgagcacgtggc
ccacacgcagctgatgacgtcccactgcgttttgcgcctactccctgccgatcgcagatgggcaaggattcgctgccgcc
cgcagtcacgcgcagcaggcgcaacactcagtgctcggccccgttcaacacacgttgccaaccatcgctgcccaggcgtt
cgagcgtttggatattgcgttcgacgatcacgtccgggtcagggaacgccgccaccgcccgctctacgctgtcttcgcgc
agcagatgcaaggtggggaagggcgagcggtttgtgaagttggccacatcgtccagcgcggcacctgcgaattggtaatc
cggatggaagctggccacttgcaacacgccttgcagatccagcgcatccaccgccgcatcggcgttgtcgaggaagtcgt
tgtagtccaggaaatcggtgagcacgtccgggtgcacgatcagcgtggtgtcgatctgttcggccggcgtatcgcgcagc
aggaccagttcttcggccagttgttccagcaaggcttccggcgtgctggcatcgctgagcaccagccgcacctgatcctt
gacgtacaccgccttggcgaacgggcacaggttcaatccgatcaccgcgcgttcgatccatttgcgggtggcggcgattg
gatcgggcgtggcaggcgtcgtagtcatcgtggcggcagcgggttggcaggtcagtgtatgcgatcgacatgcagcaagc
ccgaaggcagggatgggtggcagcagcaagcgctagcagcgcgtgttcaccaggacgcaagcactgcggtccgcgtctgc
ggcgaccgtcgcgcactgcatgttgctcaagcgttgcccgtctgcggcgcagcgccaagctgctcttgcaagaacgcgac
ggacgcctgcgcaacggcatctgccagcggcgtcttgtgcggcgacccgatcgcatgcgcaccactgtagaaggcaatcg
cttgcttgtgtgcaggcgcagtgcccagcgccacaaacatgtccagcattgcctgcaccgaggcggtcgcatcttcgcga
ccatcggtggcgcggtcatcgcccagcaacaccgggcagcgcacccgtggccagggtgggtcggtggcaaccacctgaaa
taagctgcgcaaggcgcgaaatctatccggatggatggtctccgcccagaacgcgtgcgcggcaggtgtgcgcgggcgcg
ggtccgtcagcggcgcctgcgcggcacacacctggtcgagcaatgccgggtcggcaggctggatacccggcgaccaggcg
accactgcggcaaccgcgtccgggcgctgcgcggccagccacaagcccagccacaagcccagccacaagc--ccagccac
aagcccagccacaagcccagccacaagcccagccac---aagcccagccacaagcccagccacaagccc----a----gc
cacaagcccagccacaagcccagccacaagcccagccacaagcccagccacaagcccagccacaagcccagccacaagcc
cagcgttgcgcccatcgacgaaccaataatcgcaatccgctggcccatgcgctgcgcctgggccagcgcctccagcgccg
aggtttgcaacaccgccgcagtgagcccctgcattgcatcgggggtactgagtccgtgcccgggccagcgatgcacgtcg
gcattggcggccagcgcatcggccatctgctccggtcgcgcgcctgcttcgctcgtgctggtgctgacgccgtgcaggta
gagcagcgccagcggcgtgcggatatccgccgcatgctgccagtggcagcgcgcggcattgccgggtttgagctcagggg
cgtgcatggctggcgtgctgggcgagcaatgccagcaactcgtgcgcgttgatcggtttgggcagagagccggcgacacc
ggccgcgctggcctcgcgcatcgaatcggtacgcgtgtcggcggtcagcacgatgatcggcggcagtgccgagatcgcat
cgcgtgcttcgcgcagcgcgtcccagccggacgtgccgggcatgtgcagatccagaaacatcaggtcaggcgccgcctcg
cggatgcgctgcaccgcatcggacaccgccagtgcgatgtacagccccaggcccacgccgccttcgacgcgactgaaacc
tgtactgagctgcgtgaac-gggggaagatataggccttctgatcgtcgggcacgccgacaccgtcactgcctgcagcag
ctcgcgttgctgtgccggcatttgctcggtgtcgatcaattgcgcgcagttgatcagcgcattcaacggcgtgcgcaatt
ggtgacgcatggtgctgatgaagcggttttgcgcatcgcgcgatgccagcgcctgcagtgccacttcctgcatcgcacgc
acgatgcgcgccgccagcaacggcagcacgatgatcagcgccacggcatagacgaagtacgccggccgcgacagccggta
gcctgccggcgccgtcaacagcatcagcacgacggtggtgagcaacaccggaaagatcgcacgctgcccatagcgcgcca
ccgcagcgatagcgatggtgatgcacggcaaaaatgcgttcaacggcatcagcaggatgaaggccaggtaggtctggacg
ccgatgaacagcacgttcatcgcaacgcccatcgcatccagccattcgctgggcggaacgatccggcggcgcaccagcag
catccacaccaccgatagcgcccacagacccaccgcggtgggaaagacgtggtgtgcgtgcgtgaccagcattggctgcg
gcccgtacagcccgcccaggcaccacgcagtcacgatggtctgcacgatcacgcggccaacgcaggcgcggtattccagg
aacgactcgaaaaccgcaccagtctgtcgttgcgcaactgcctggcggccaggatcaggccgggccttgcgccgttggga
gtgcgacgcatgagggtccgcgttgtcggagggcaaggtacggcggtaatgcttgaccagtagaccagccgccttcgcca
tcgcagtgaagcgctgcgcaagcgtgtcgcccagcgcgtggcggctggcggcatcgcgtgattggtcgcaggcgttcagc
acctgctgaacgccggtcagcgagatggtgttcttcaacgaatggatctgttgcaaggcttgcgcctgaggcgtgccggc
atcgccgagcgtacagctggcgatggcatgttcgatctcgaccacaaaggcatcggcaaatgcggctgccgccatcggat
caagcccggccatggtgtgcagcgtcgagcccatttcgatgcgtggttatgcgtgggcgaggcggtggctcgcactatcg
cccgatgcgttcgtcggcctgtggatgcgcaggcgttgcgacaggctggcaagtgggccgcgcacgcgcgtccgctatgc
cagcgcggtgacgtgacggttgcaaccgccgcgcatgcgccccgcaggccgcatgcgccaacccggcgcatcccgctgca
ctgcacgcatggacagcgccgcaccgatcgttgcaatcacccaagcgcactcagtcgcggaagttgtcgaactgcagcgg
cagctcgaaatcggcctttttcagcagcgcgatcgcgtcctgcaggtcgtcgcgcttcttgccggtgatacgcagcttgt
cgccgttgatctgcgcttcgaccttgagcttggcttccttcaacttggccaccagctgcttggcctgcttctgctcgatg
ccttgcttgacggtcactttctgccttgcgccagccaggttggtttccatatcgccgaactccaggcagcgcacatcgat
accgcgtgccagcaaccgcgcgcgcaggatgtcggtcatctgcttgacctgaaaatcgctgggagcggactggttgatca
ccttgccgtcttccagttcgaacttggcctggactcccttgaagtcgaaacgcgtgtccagctcgcggttggcctggtcc
accgcattggtcagttcgtgcttgtttacttcggacacgacgtcgaaggaaggcatgcaaagctcctgcaattgaaaagc
agccgccattctagggcatcgtgccggcccggccgtcatccgggcattggcgggcgtggcagcgccgtggcgataatgcg
cgcatgcccaccacccgctctccgcttcccgccatcgcctggatggtggtcgccgtggcctgcttctcgctgatggatgc
gggaatgaaactgctctcggcgcattacccaccgctgcaggtcaccttgttgcgcggtgccgcctcgctgccgttcgtgc
tggtgtgggtgttcgccaccgccggtccgcgcgcgatcgtgccggtgcgctggggcctgcatctgctgcgcggggcgctg
ggcatggtgatgatcggctgcttcgtctatggcttgaagcgcatgccgctgtccaccgcgtacacgctgtacttcgttgc
gccgctgctggtggccgcgctgtcggtgccgctgctgggcgagcatgtgggcccgcgtcgctgggccgcgattggcattg
gcctggtcggggtgatcgtggtactgcgcccgggcgtggacgggctgatctcgctgcccggcctgatggtgctgctggca
gccacggcctacgccgtcgcggcgatcaccgtgagcctgctgacccgcaccgacaccccgcaagccatggtggtgtggtt
tctgctgttcatggcgatcggcgccgggctgctggccatccccggctgggtgccgctacacgccgggcacgccgggttga
tcgccggcatgggcctggccggtgcgctgggccaggtcgcgctgacccaggccttcatgcgcggcgaggcttcgatgatc
gccccgctggaatacaccgccctggtctgggtgatcggctgggactggctgttgtggcagaccctgcccgacagctggac
ctggaccggcgccggcatcatcgttgccagcgggctgtatttgttgcgccgggagccgatacgcagggctgaccgtccac
cgccgctggataggctgtgacgacgagattcgagattcggcattcgggattggcaacagcggggacgccgttgtccttgc
gaatccccaatctccaatcccgatggtaggcttcacg-cccccagtcggccacgcccggtgatcgagtttcagcgcctgc
acaagtcctattccgtcgacggtcgtcagatcgtggcgctgcatccgctcgatttgcggatcggccccggtgaggtgttc
ggcatcatcggccattccggtgccggcaagtccacgctgatccggctgatcaaccggctggaagagcccagcggcggtcg
tctgctgatcggcgacgaggacgtgaccgcgctggacagccagggcctgcgtgccttgcgtcgccgcatcggcatgattt
tccagcacttcaacctgctgtccgcgcggaccgtggccggcaatgtcgccttcccgcttgaactggtcggcacgccgcgt
gccgagatcgatgcgcgcgtggccgagctgctggcccgggtcgggctgcaggagcaggccaaccagtatccggcgcagct
atcgggcggacagaagcagcgcgtgggcattgcgcgcgcgctggccaccgggccgcagatcctgctgtgcgacgaggcca
ccagcgcgctggacccgcagaccaccgcctcggtgctgcagctgctggcgcagatcaatcgcgagctcggtctgaccatc
gtgctgatcacccatgagatggacgtgatccgtcgcgtctgcgaccgcgtggcggtgctggacgccggtaagctggtgga
aaccggcccggtgaccgaggtgttcctgcatcccaaacacgtcaccacccggcgcttcgtgtccgaagccgagcatctgg
acgaagccgaactgcatcgcgatttcgccgccgttggcgggcgcatcgtgcggctgaccttcctgggcaacggcacctac
gaacctgttttgggccgcatcgcccgcgacaccggggtggactacaacatcctgtccgggcgggtggatcgcatcaagga
cacgccctacggccagctcatcgtcgccctgaccggtggcgaccagaccgctgcgcgcgccggcttcgtcgctgccggtg
tgcaggtggaggatctgcgcgtatgaacccgatcgttgccgccgctggcggtttcttccgcaatctcgatgccgccaagt
ggggcgatatcggccaggccaccctggataccctgttgatgctcgccggcgcgctgccgctgaccttgctgatcggcctg
ccgctgggcgtcgcgctgttcctgtgcggtgcgccgcagctgcgccgccgcccgctgctgtacggggcgcttgcggcgtt
gatcaacctgctgcgctcggtgcccttcatcattctgatgatcgccatgattccgctcacgctgatgctgatgggcacct
cgctcggcgtgcgcggcgcaatcctgccgctggtggtcggcgccgcaccgttctatgcgcgcctggtggaaaccgcgctg
cgcgaggtcgatcgcgggatcatcgaagccagccaggcgatgggcgccagcacccgccagctggtgctgcgcgtgctgtt
gcccgaagcgcgccccggcctgatcgccggcgccaccgtgaccaccatcgcgctgatcggcttcaccgcgatgggcggtg
cgatcggctccggcggcctgggcgatgtggcctaccgcgaaggctatctgcgctcgcattcggacgtggcgctgatcacc
gtgatcgccttgctggtgctggtgcaggtgctgcagatgctgggagaccgcctggtggcgtactacagccggcggtgagc
ggcgctgcgttcggggcatcgctgccacacgcggcgtctggtaggttgagggcctgcggcacgcccgcgttcctcctccc
acggatccctacatgagcacattcgcgtttcgttcccttctggccgcagccacgctggcattggcgtcctgtggcggcgg
tggcagcagcggcagcgacaccctgaccgttgccgccacggcagtgccgcatgccgaaatcctgaaagtggtcgaaccgc
tgctggccaagcagggggtcaagctcgatgtgcgcgtgttcaacgactacgtgcagccgaacgatcaggtcgtgcagaag
cagatcgacgtcaattacttccagaccgaaccctatctggacgcgtacaaccgcgaccgcaaaagccagctggtaaccgt
ggtcggcgtgcatatcgaaccgttcggtgcgtattcgcgtcacttcaaggcactggccgatctccccaacggcgccgatg
tggtgatccccaacgacccgagcaacaacagccgcgcgctgatcctgctcgacaaggccggggtgatcaaactcaaggac
ccgggcaacgcgctgtccagccaacgcgatatcgtcgaaaaccccaagcagctcaaattccgcgagctcgattcggccat
gctgccgcgcgtgctggaccaggtggatctggcgttgatcaataccaattacgcactcgacgccgggctcaaccccacac
gcgatgcgctggcgatcgaaagcaaggactcgccgtacgtcaacttcctggtggcgcgcgccgacaacaaggacgacccg
cgcgtgcagaaactggccaaagcgctgaccagcccggaagtgaaggcctttatcgagcgcaagtacaaaggcgcggtgct
gccggcgttttgagagcgaggactgaaacggctgcgctctgtgtgagcggagcgcggtcggcgcctttgcggcatgaacc
acttgtccacttcggtttctgcgcattggccatgtccgtctgacggttgcccgctacgtgattgtttcgctcttgcttaa
cggcgctccgagcaacgcgctgcgtcaacgttggcgatgatttctgtgttgtcgtcgctgattttcctgcggatgcgcgt
aatcctttacagcgcgcaccagcctgccgcgaccactgtcgggtgcgcgcggttgcggtgccggagttcggcacttatca
gcgtcgaacacgtgccgctgcacgcctgcgtagtagcgtgatcggccatctgtttccggcagtctcccgatgcctttgct
gcttgccattccgctggctgtcatcatcgccctggcggtgtttgtggtgttgttcccgttgtcgctgctgcagcgctttc
gcatgggcactgcacgtcgtcaggcgcgtggctggctactgatgatcaatctggtgtcggctggcatgtccagcgtgctg
tttttgatcttcagcctggtcgcggtggcgttctggcccggtgcgatcagccacgccgcattcggctgggcctgcgggtt
ggcgctcggggtgttggcgctgcgcctgacccgcttcgagcgcaccacgcaaggcctgttttaccggccgaacctgtggt
tgatgctggccttgaccgcgttggtcgtggtgcgggtgatcgccgggatggtgcatggctggcgcagcgcctggcagggc
gcagcctggccgaccgagggatggctcagtcatgccagtctgctcagcgctgccggcgtcctgctcggtgatgcgctcgc
ctacgccaccttgctgtggtggcgctggcgcagcgcacgtctgcgcggcagcgtttattggcgctgagtgcgtgtgcagc
ttgcggcaggcgatggtgttggactgacacacaagatgcgtctcgccgcttgcgcgtgcatgcagcaaagaatggtgatt
ggagcgaagcgataggtcggatgtctggaagatgcaacgcttcccgcaatcgcgtatggacagctgatcaccaggtcatc
gcttcgttgcgtggttatgcgatctcgaagtcgcacacgtcgcgtacaagaaaaaacgggccgtgcggcccgttttttct
tcaactgaacacccgtctggctggtgcgtgcttagaagcgcgcgccgatgccgaagccaacggtccacggatccagtttc
agctcgctgccggtgccctggccagccacgcgcagttccggacgcgaacgcatgtagcgggcgtcggcacgtgcgaacca
agtggagttgatgttcatgtccacaccagcggtgccgatgacgcccttggcggtgctcagacccacgtgatcgccgctgg
tcgacgccgcatcgatcttctcgttgctgaagttcgactcgtagtagcccacgcccacgaacggacggaacacgttgtcg
gcttcgccgaagtggtactgaccgctgatggcgatcggctgctgatcgacggtaccgatcttgcccacgccatcggcgtt
gacgcggtggttgatcttgtcggctgcgccccacaattcaacggcccagttgtcgttgacgtagtagctggcgctcagcg
tcggtgccgggccgccatcgacgtccaggcccggagcggggttgttcttggggttcagcagcgccacgccgccgaccacg
gcccaatgcttccccgaagcagtgtcgccgttgctggacatcgtgctggaagaagtcgaggaggcgtcgccggtataggt
ggtgtcctgcgcgaacgcggacggtgcaatcgcaagtgcagatacagcagccaggctcaggatggaaatggaacgcatga
gggtctcctcagttttgttgttaggcccgtggagtgggccgagccaaaactagtcctgaaaatatgaatccacgccgacc
tgtatcccgctaagatttcgttcgttcaggaagtccctcaagaagaccgtcgttacgtcatgcagcctgaaaaagatatc
cacgcagatgcgattgccgtgacgaaaaaacgcgtcagccaaggtctgccagcgcacattcgcagcgattgcagggtgtt
gctgctcggctcgatgcccggtgtcgcatcgttggaagcagcgcgttactacgcacacccacgcaatcgcttttggccct
tgatgcatgcccttttgggccttgatgcagcggcaagctatgcatcgcgcttgcaagcattgctcgaccatcgtgtgggt
gtgtgggatgtcatcggccaatgcgagcggcgcggcagtctggatacgtccatcgtggcggcgagcatcgtggtcaatcc
gttgcccgcgctgttggtcacgctgccgcagctgcgcctggtggcttgcaatggcgctgcggcagcgcaggcgtggcgcc
ggcgtgtgcagccgctgctgtcggcgaagctgcgcgcgctgccagtcgtcgctttgccgtccaccagccctgccaatgct
gcctggtcgctgccgcggctggcgacagcctggcaaccggtgtgcgatgcggtgcgcgagctaaggtgagatgacctacg
gtcggtgtggaatgcgagcgccgtgcattggacgacgcgactgcagcaccacctggctctgattgcggatgcacaccgct
ggcacagctgcagacgcgcgcgctgcgtgcatcggggccgcaggccagacgtctcgccagcgcacaacgcaaatggcgat
atgacgatcaagcccgcaatcacgatggcagccggcgtgctgctaggcctgctgggcgccgtaagcgcagccagtgcaga
cgacacgcactgcgaggtcagcagcgatgacgacctcacgctcaacccgcgcagcctgatcctgatccgtgaatcaggca
cgccgcaacggttggtcatgcgccagggcgtcttgttcgtccacgaccgctgggtggaaccgaaagccgacgatcgcacc
cacctgctccagttcgagcgccagatccgggatggcgtgccgctggcgcaggcagtgggtcgcgcagcggccgatatcgc
aatcactgcactgggcgaagtggccgctggcttcagtcgcaacccggaggccacgcgtgcgcagctggcaaacgtgcgcg
agaagatcgacatacgcttgaagcagagtttcagcaaaagccagctgaccctggtcgagatcgacgacgccatcggcgcg
ctggtggccgagttgctgccgcagctgatcggcgatgtggtggccggtgcggtgcagtccgcaatcaccgggaacgacgt
gcagctgcgttcgctcgatggcctggaagcgcgcatcgagcgcctggtcgaaccgcaagcgcgtgcattgcggccgcgcg
cgcagcagtggtgccggcgcctggaagcactcgatgggttggacaatgcgctggcgtatcgtttgccgtcgggcgagcca
ctgcaactgttgcgggtcgatcgacgcacggtgaaatgatcggtgcacgcacgcatgcggtcactgcatcccgccagccg
tgcgatattttgcacggcaatggttggcgctgcggcccgcagccggccacaataggggtttccccattctgttgccggag
ttcccccgtatggccgaaatcaaggaagcacttgtccccgatatcggtgactacagcgacgtcccggtaatcgaggtgct
ggtgtccgtcggcgatacggtcagcaaggaccagagcctggtcacgctggaatcggacaaggccaccatggaagtgccgt
cgtcggtgtccggcgtggtcaaggagatcaaggtgaagctgggtgattcgctctcgcagggcgcgctggtggcattgatc
gaagtggccgatgccggcgtcgatgccggcgctgctgctgcagccaagcccgcagcagcagctgctgctgctgcgcccgc
cgcgccggccaaggccgctcctgcgtctgccccggcaccagcggccaaggccgaagccgctgcgcctgctgcctcctcga
acggcggcctgaccgaagcgcgcgtgcccgatatcggcgattacaccgacatcccggtgatcgaagtgctggtcgctgtc
ggcgataccgtcgccaaggaccagagcctggtcaccctggaatcggacaaggccacgatggaagtgccgtcctcggcggc
cggcgtggtcaaggagctcaaggtcaaggtcggcgacctgctctcgcagggcagtgtggtggcaatcattgcagccagcg
atggcggtgcgggggcggcgcagtcgcccgtcaagcccaccaccgacaccgccgagacggcgggcaaggtcgagccggtc
gccgtgccggccgagccggacaagctggcccagcgcgaaattgcgcaggtgcagggcgcccgttccggcgcagctgcgca
gtccgcgcaggtcagccagccgtcggccggcaacccgagcagcccgccggtgaccttcgatgccgacagcgtgctgccgt
ccaaggtgccctacgccagcccggtggtgcgcgtgttcgcacgcgaactgggcgtagacctgaaccagctcaagggcagt
gaaaagggcggccgcatcacccgcgaagacgtgcagcgctttgtgaaggcggcactcagcggcggcgcacctgccgccgc
cggcgctgtgccggccggtggcggcaacggcctgaacctgctggcctggccgaaggtggacttcagcaagttcggcgaga
ccgaaacccagccgctgtcgcgcatcaagaagatttccggagccaacctggcgcgcaactgggccatgattccgcacgtc
acccagttcgagtcggccgacatcaccgacctggaagccctgcgcgtggccctcaacaaggaaaacgagaaggcgggcat
caagctcaccatgctcgccttcctggtcaaggccagcgccgcggcgttgaagacgttccccgagttcaacgcctcgctgg
atgcggccggcgaaaacctcacgctgaagaagtacatcaacatcggcttcgcggccgatacaccgaatggcctggtggtg
ccggtgatccgcgacgtcgacaagaagggcgtgctgcagatcgcgcaggaaagcggcgaactggccaagaaggcgcgcga
cggcaagctgggtccggccgacatgagcggcggctgcttctcgatcagctcgctcggcggcatcggcggtaccgcgttca
cgccgatcatcaatgcgccggaagtggcgatcctgggcgtgtccaagtcggcgatgcagccggtctggaacggcaaggag
ttcgtgcccaagctgatgctgccgttgtcgctgagctacgaccaccgggtcatcgacggcgcgctggcggcccgtttcac
cacctacctcagccaggtgctggccgacatgcgtcgcgtcctgctgtgagggctgcgctgctgaccatcgccgtgctcgg
tgtactgccgtggacaacggcagttgcacgcgaatgcgggagcacgctcgggcgtggctggccgccggccgtgggcaact
acggcactgccgtcaccacgctgctggatggcagcacccagccggccttggcgttgctgacgctgcccacacgtggcgtg
gagagcgcggtgtcgctggtgccgggcaaggacggtgccgaccggaccctgcggcatagccgcgccgatgagcgcgtcta
caactgggtcagccagaccgaccgcggcagcgtgcagttccgcacagagcagcccccggaaacggtcgagatcccgattc
tggcggctctggcgaagcgcctggtcagcaactggaccaacacgctgacccagctcgcaccgatcggacgcactgcgccg
gtgagcgagggcgaagtgctctcattccaggtcgatggcgtgcgctacagcggcgcgcggccgagctgcggcggcggcgc
gttgctgctgcaacaggccgcgctgctgatcgaagccagcgaaggcaatgaaaagaagcgcgacaagcgctggacccaaa
tcgaatcgtcgctggatgaactccagcagacgcttgccggcacggccggttgagctacaggagaagcaaatggcggtcat
tgaaatcaaggttcccgacatcggcgattacagcgatgtccccgtcatcgaagtgctggtcgccgttggcgacagcgtgg
ccaaggaccagggcctggtaacgctggaatcggacaaggccacgctggaagtgccgtcctcggccgcgggtgttgtcaag
gaactcaaggtcaaggtcggcgacatcttgtccgaaggcgcgctcgtgctgctgctcgaaaccgaaggcgaggctgccgc
gccggccaaggccgagaccaaggccgcaccggccgctgtcgcgcctgctgccgcgccgggcagcaagccgccggtgacgc
cgtcgcatcgcgctccggccgaaccggcgccgtccaagcccgcactggccagcggcaagccggccgatatcgcatgcaag
atggtggtgctcggcgccggccccggtggctacacggccgcattccgcgccgccgatctgggcctggacacggtgctgat
cgagcgctacgccagcctcggcggcgtctgcctcaacgttggctgcatcccgtcaagcgcgctgctgcatgccgccgcgg
tgatcgatgaagtggcccatgccggcgacttcggcgtggacttcggtcagcccaagatcaccctgggcacgctgcgcgag
tacaaggaaaaagtggtcggcaagctcaccggcggcctggccagcatggccaagcagcgcaaggtacgtaccgtcaccgg
cgtggcaacgttcgtttcgcccaatgagctggaaatcgtcggcgacgacggcaagacccagctgctgcgcttcgagcact
gcatcatcgcggccggctcgcaggcggtgaagctgcccaacttcccatgggacgacaagcgcgtgatggactccaccgac
gcgctggagctgcacgacattcccaagaccctgctggtggtcggcggcggcatcatcggtctggaaatggccacggtgta
cagcgcgctcggcagcaaggtcaccgtggtcgaattcatggaccagctgatgccgggcgccgacaaggacctggtcaagc
cgctggccgaccgcctgaagaagcagggcgtcgacgtccatctcaagaccaaggccaccgacgtcaccgccggtaaaaag
ggcatcaccgtgtccttcgaagcggccgtggagggcgacaaacccggcctgcaggccactgcgtacgaccgcgtgctggt
cgccgtgggccgctcgcccaacggcaagaagatcggtgccgacaaggccggcgtcacggtcaccgagcgtggcttcattc
cggtcgaccggcagatgcgcaccaacgtgccgcacatcttcgccatcggcgacatcgtcggtaacccgatgctggcgcac
aaggccacgcacgaaggcaagctggccgccgaagtggctgccggcgagaagaaggaatgggtggcgcgggtgatcccgtc
ggtggcgtacaccaacccggaaatcgcctgggtcggcgtgaccgagaccgaagccaaggccaagggcctgaaggtcggcg
tggccaagttcccgtgggctgccagtggccgcgcgatcggtatcggccgcaccgagggcttcaccaagctgattttcgac
gaagaaacccatcgcgtgatcggtggcgccatcgtcggtgtgcatgccggcgatctgctggctgaaattggtctggcgat
cgaaatgggtgccgaggccgaagacatcggccacaccatccatgcgcatccgaccctgagcgaatcggtcggcatggctg
ccgaggtgtacgacggcaccatcaccgacctgtacatccccaagaaaaagtgacgccgctctgcacgaccgtgccgccac
gtatggcacggtcgccgcggtgctgactcgacgcatggaggtcgccgtgtggt-ggggggcaatctgtgtcccgaactgc
aggcgttgctgcagcgcgaactggccatcggcaaccgtattgccgagccgacgcggcggagcgacgggacacatgcgggc
tcggtggccgtctcgctgaagcgcgacttgcgcagcgacgtggcgtcgctgccggcgacggtgccgcatgcgatctgcac
cgatccgcaccacgggtggcacgacgagtgcgactgcatcacgcaccagcatctgttggtagcgggtgcgaccaagccgc
cctgagcgtgtgtccgccgcagccatgtggccgctgccgcgtcggtgacttgccacgcatcggttaaacgacagaacccc
gcatcgctgcggggttctgcatgaagctgcttttcggatcccgtgccccgggaccggaaagaatcagaacgcgaacgtca
cgcctgccaccggccccttgaactcctgcttcaggccgatcaggccatcgctgctgctcttgtcgacgtccagcttgaac
cagtcgtagccggcaaaaatgccgaagttcttggtgaagcggtattcggcaatcgcgttggcgcggctcaggtcgccgtc
gtagtggctgaagtcgccccagctggtgttgaggtactggccctgcacgttgaacagccagtgttcgctcggacgcgccg
taaagcggataccgacgaccggcgcagcgccgtcgtcgctttcgtccacgacattgccggtgaacatgctccccaggtcg
gcatacgcattggcttggaccttggcgtactcggcaccgatctgcaggcccaggctgaattccggcgagtcgaccaccga
gtagtcgtacagaaaggtcgcaacctgatacttcagctcgcccttgatgaagctgcccgacggcacggtgacgccaccgg
cgctcagatcctgggtcagggtctcgcggcgatccttgtcgtacttgaagtagtcgaagatcaggcgctgacgggtgctg
atacggaacacgccatccacgcgcggctcccattccttgccgcccagcttgaagtcttcgttgaccgacacatcgttgcc
agccagcaacgtgttgccgcggatggtgttgtcgttgtcgacattcatcgcgccgagacgaatctggaagcggtcatcgg
tgtcttcggcgtgcgcgggcgcggcatacgcggcagccaggacgcacgggatggccagtgcgagcaggtgtttcatgggg
agctccgaattcttaagaatggtcaggcagttcggcctgcgccgcgcatgttcgataagacggcgtctctcaaaagtgaa
agaactgtccagtcaccgtgaaagcagtcatagcaatcggacaaaacggtccgctttgcggcgctctcatcctttagtcg
agtcgcatgccctcgcaggcgccaacgccaacgtcatgcagagtcggccaagcggcggatcgattggaggaccgccaatg
ggaaggtcgtgggatgcacaaaatgcgtacaaaaagcaggagccccggtctcccagggctcctagacgcggcctgcggcg
ataccttacctttcgacgaggatgtgcaggcgccgccagttctgaccatcggtttgtggcaaagttcccacccttcgtgg
cagcaaccacgtggtgcatcgcagcaaccgatgacctctgccggttgtctcgcaatttgtcccattgctatactttcgcg
gctcgacgaggcgcaactgcgcttcccactcattcacacgtaaggtaaccgtagtgctgaactccgttgacgcgggtcgg
cggttgatgctgcgcgctgcggtatatccgcttgccgccgtagctataaccagtctggggttgctgttggtcggtcccgg
ttactctgcaggtctggcattgaccggatttgcaacggtgctgggcggttgggttgcggcacgtaccgcgctaggtggcg
gtatccagacagcgggcatcgccatggtgcggctgattctggcgatggtgctgaagtgggtgttggttttcgtggcgctg
gcgctcggcttcggcctgtggcggctgcctcctctggctttgttggcaggtatcgccatcgggctgatttttcaggttct
ggctctggccagacgctgattcgaacttaaagggctccggacacatggcgggcgaggcagcaacacctacctcctatatc
cagcatcacttgcacaacctgatccttccggttcgcgatggtggcggcacgttttggaccatccacctcgacaccctgat
catggcggtgttgatggggttggtcatggtcctggcgttctggacggcgacccggaatgccacctccggcgtaccaggca
agtggcaggcgttcgtggaaatctgcctggagttcgtcgaccgccaggccaaggacacctatcacggcagcagcaagctg
gtgacgccgatcgcgatcaccatcttcttctggatcctgttgatgaacctcatcaagatgatcccggccgatttcatcgc
catcccgctgagctgggtcggcgtgcacgcctggaagccggtgcccactgccgacgtcaatgccaccttgggcatgtcga
tcagcgtgttcttcctgatgatcgtgttctcgctgcgctccaagggcgtgggcggcatgaccaaggaattcctcacggcg
ccgttcggcaaatggatgatgccgttcaacctgcttttgaacatcgtcgagtggctgagcaagccgatttcgttggcgat
gcgactgttcggcaacatgttcggcggcgagatcgtcttcctgctgatctgggtgctgggcggtgcgggcatcgccggca
tggtcgctggcggcgtattcggccttggctggatgctgttccacctgctggtgattccgctgcaggccttcattttcatg
atgctgtcgatcgtgtatctgagcctggccgaagacagccactgagtttgcgtcacccttcatctgcttcattccgcttc
atccatcacccttagaaactttcgttcggagatcaccatgaacctcgccgtcctgaccaaccttgctcaagtccagagct
caaccgtcctcgccgtcggcatcatgatcggcctggccgcgctgggtgccggcctcggtctggccatcatggctggcaag
ttcctggaatcggctgcgcgccagccggaactgatcccggtgctgcaggtgcgtatgttcatcaccgcaggcctgatcga
cgcggcgttcatcatcagcgtcgctgtcggcctgctgttcgccttcgccaacccgctggcccaggtgttcatcgagcgtc
tatcgcaggctgccggctgatccagcggtagcaggatgtggatgcagccctcagtggttgcatccgcggatcaaggtcgg
aaagcgccgcccgtgcggtggcgctttcacccctaaacagcgattgagcgacccatggatatcacccttaccatctttgc
ccaggcgctggccttcgccggtctgatctggatcgtcgcgaccaaaatctggccgccgctgctgcaggcgatcgaagagc
gtcagcaaaagatcgctgaaggtctggctgcggccgatcggagtcagaaggatctggcgcaggcgcaggaaaaggtcaat
gaagtactgaaggacgcccgcaccaaggccaacgaaatcatcgatcaggcccatgcgcgcgccaaccagatcatcgaagc
ggccaagctggaggcaattgccgaagccaaccgtcagaaagaactggcgcagaccgaaatcgacgcatccgccacgcgtg
cccgcgaggagctgcgcaagcaggtctcggtgctggccgtcagcggtgcagaaaagctgctcaagcgcgaaatcgacgcc
aacgcccacaaggcgctgctcgacgagctggcggcggagatttaagcgatgagtcaggccctcacccttgcccgtcccta
cggccgtgccgcgtttgcgatcgcgcgtgagggcggcaccttcgcgccctggtccgatgcgctggcgttttcggcgcagg
tggccggcgacccgcgcgtggccgcattgctgctcaacccggccctgggccaggaacaggcagtgacgctgctggcgccg
ccgcaggcgggcgaggactatctgcgtttcctcggcgtgcttgccgatgcgcagcggctgtcgctgctgccggaagtggc
aggcttgtacgaacacctgcgtgccgaggccgaacatgtcgtcaaggcgacggtgacctcggccgctgccatgagccaga
ccgaactggacacgatcgctgctgctctgaagaagcgcttcggccgcgacgtggatatcaccaccgcagtcgatgcgtcg
ctgatcggcggcgcggtgatcgacaccggcgacgtggtcatcgacggctcgctgaagggcaagcttgcgcgtctgcaaag
ctcgctcgcccactgaattcacataaacgcacgggccccgcggccggcacctaggactgaacgatggcaaccacgctcaa
cccctccgaaatcagcgacctgatcaagacccgcatcgaagcggtcaagctgtccgcagagtcgcgcaacgaaggctccg
tgaccagcgtgtccgacggcatcgtgcgcatcttcggcctggccgacgtgatgcagggcgaaatgatcgaactgccgaac
aacaccttcgcgctggcactgaacctggagcgcgattcggtcggcgccgtggtgctgggcgattacgaaaacctgcgcga
aggcgacgtggccaagaccaccggccgcatcctggaagtgccggtgggtccggaactgctgggtcgcgtggtcaacgcac
tgggcgagccgatcgacggcaagggtccgctgggcgccacccagaccgcaccggtggagcgcgttgcgcccggcgtgatc
tggcgtaagtcggtcgaccagccggtgcagaccggttacaagtcggtcgatgcgatgatcccgatcggccgtggccagcg
cgagctggtcatcggcgaccgtcagaccggcaagaccgcgctggcgatcgatgcggtgatcaaccagaagggcaccggta
tcaagtgcgtgtacgtcgcgatcggtcagaaggcctcgaccgttgccaacatcgtgcgcaagctggaagaaaacggcgcg
ctggcgcacaccgtggtggtggctgcgaccgcgtccgaatcggccgcgatgcagtacatcagtccgtacgccggttgcac
catgggcgaatacttcatggaccgcggcgaagacgcgctgatcgtgtacgacgatctgtccaagcaggctgtggcctacc
gccagatctcgctgctgctcaagcgtccgccgggtcgcgaagcctatccgggcgacgtgttctatctgcactcccgcctg
ctggagcgtgcagcgcgcgtgtccgaggactacgtggagaagttcaccaacggtgcggtgaccggcaagaccggttcgct
gaccgcgctgccgatcatcgaaacgcaggccggcgatgtgtccgcgttcgtgccgaccaacgtgatctcgatcaccgacg
gccagatattcctggaaaccgacctgttcaacgccggtatccgcccggccgtgaacgccggtatttcggtgtcgcgcgtc
ggtggtgcagcccagaccaagatcatcaagaagctgtccggcggcatccgtatctcgctggcgcagtaccgcgagctggc
ggcgttcgcgcagttcgcctcggacctggacgaagccacccgcaagcagctcgagcgcggtcagcgcgtcaccgaactga
tgaagcagaagcagtacgcgccgatgtccatcgccaaccaggcgctgtcgatctacgccgtcaacgagggttacctcgac
gacgtgccggtcaacaagctgctggcgttcgaagaaggcctgcacgcgcacttcgccaacacccagggcgaactggtctc
caagatcaacagcaccggcggttgggacaacgacatcgaagccagcttcaagaagggcatccaagagttcaagaccacgg
gcacctggtaagggcgccgggattcgggattgggcattcggaatttgcagaagcggtggttcggggcgttggctgatgcc
cagccccgcttctgtttcccagacgttaggcatccggggttctcggaagcggtgaggtagggaggcgttagccaatcccg
aatcccgattcccgaatcccactaagcgagcgaagcgagcgagtatggcaggcggacgcgaaatcaaaaccaagatcaag
agcgtgcagaacacccgcaaggtgacgcgcgcgctcgaaatggtctcggcctccaagatccgcaaggcgcaggagcgcat
gaagacctcgcgtccgtatgcgcaggcgatgaagcaggtgatcggccatctggcgcaggccagcaccgatttccagcacc
cgttcctgatcgagcgtgagcaggtcaagcgggtcggctacatcgtgatctcttccgaccgcggcctggccggcggtttg
aacaacaacctgttccgcaagatgctgggcgaagtgcgcccctggcagggcacaggcgctgagatcgacgtggtgaccat
cggccagaaggcgtcggcgttcttccgtcgcatcaaggtcaacatggtcggtagcgtgacccacctgggcgatagcccgc
aggtcgaacagctgatcggtgtgatcaaggtgatgatcgatgccttcatcgaaggcaaggtcgaccgcgtgtatctggtc
tacaaccgcttcgtgaacacgatgacgcagaaggccagcttcgatcagctgctgccgctgcctgccgccgagcacaaggt
ggcgcaccacgattgggattacctgtacgaacccgatgccgccagcgtgctggagcacgtgatgacgcgttacatcgagt
cgctggtgtaccaggccgtgctggaaaacgtggcgtccgaacatgccgcgcgcatggtggcgatgaaggccgccagcgac
aacgccaacaagatgatcggcaccttgcaactggtctacaacaaggcacgtcaggcggcgattacccaggagatttcgga
aatcgtcagcggcgcggccgccgtataagtaccgccgggattggggattcgggattggttggagcgcagcgaattgcgcc
cttgcgaatccccactcacgaatcccaaatcacaaaattccacgagatggcatcggccactcggacagaacaaagctaac
cggagcagcaaaatgagtcagggcaagatcgttcagatcatcggcgcggtcgtcgacgtcgaattcccgcgcaatgaagt
gccgaaggtgtatcacgcgctgaaggtcgaaggcaccgaaatcaccctggaagtgcagcagcagctcggcgacggcgtcg
tgcgcacgattgcgctcggctccaccgacggcttgaagcgcaacctgctggccaccaacaccgagcgcgccatctcggtg
ccggtcggtgccggtacgctgggccgcatcatggacgtgctgggtcgtccgatcgacgaagccggcgacgtgcaggcgtc
ggaccattgggaaatccatcgcggcgcaccgtcgtacgaagaccagtcctccagcaccgaattgctggaaaccggcatca
aggtcatcgacctgatgtgcccgttcgccaagggcggcaaggtcggcctgttcggcggcgccggcgtcggcaagaccgtc
aacatgatggaactgatcaacaacatcgccaaggcgcacagcggcttgtccgtgttcgccggcgtgggcgagcgtacccg
cgagggcaacgacttctaccacgagatgaaggactccaacgttctggacaaggtcgcgatggtgtacggccagatgaacg
agccgccgggcaaccgtctgcgcgttgcgctgaccggcctgaccatggccgagtacttccgcgacgagaaggacgccaac
ggcaagggcaaggacgtgctgctgttcgtggacaacatttaccgctacacgctggccggtaccgaagtgtccgcgctgct
cggccgtatgccgtcggccgtgggttaccagcccactctggccgaagaaatgggcgtgctgcaggaacgcatcacctcga
ccaagagcggttcgatcacctcgatccaggccgtgtacgtgcctgcggacgacctgaccgacccgtcgccggcgaccacc
ttcgcccacttggactcgaccgtcacgctgagccgtaacatcgcttcgctgggtatctacccggctgtggatccgctgga
ctccaccagccgccagatggacccgctggtgatcggccacgagcattacgacaccgcccagcgcgtccagcagaccttgc
agaagtacaaggaactgaaggacatcatcgccatcctgggcatggacgagctgagcgaagaagacaagcagtcggtgtcg
cgcgcacgcaagatcgagcgcttcttcagccagcccttccacgtggccgaagtgttcaccggctccccgggcaagtacgt
ctcgctgaaggacaccatccgcggcttcaaggcgatctgcgacggcgaatacgaccacctaccggagcaggcgttctaca
tggtcggcagcatcgaagaagccgtcgagaaagccaacaagatgagcgccaaggcgtaagagccggaatttggcattggg
gatttgggattaggtacggcggtaattggggagcggaaacgaggtaagtgaccacagtgaaagctgcggttgcgaatccc
gaatcccgaatccccaatccccgcctcacagagtgaggcagcatgagcactatccgttgcgacatcgtcagcgccgagaa
ggaaatcttccacggtgaggcgacgctggtcgtggccaccggcgagctgggcgagttgggtattgcgcccaagcacgcgc
cgctgatcacgcgcctgaagccgggcaaggtggtggtgaccaccgccaatggcgaacatctggatttcgctatttccggc
ggcatcctggaagtgcagccgcaggtggtgaccatcctggtcgacaccgcggtgcgtgcgcaggacatcgaagaggcggc
cgtgcgcaaggtcaaggaagaggccgagcggctgctggccaaccgtggcaacacggtggacgtggccgaggcgcagcgtc
ggctgaccgaggccacggtgcaattgcaggcactggagcgcttgcgtcgcaacctcaagcactaagcggttgcatgccgg
cccgatgggtgggcatgcattgccagcagctgcaagttcatctgcagaagagaacgtcggaaacgccgaccatcgtgtcg
gcgttttcgtttttggagatgcgtctgcgggtccgcgaatcgaccgtggcctgtggtaggcacactgcgtgccttggcgc
agcgctgcccggcagtggtgcatggcaaagtgatccaggtacgttgaggaacctgtatggcccgctcgatcgatggcatt
agcgcttacatagtgaccggcctgttggccgccggactgctggggtgcgcattgccggcgcgcagccagccgccgctgga
tctgttgatggaccgcatcgtgcagcgcaatgccatcggcgatgcagtggcgctgagcaagtgggacagcggcaagccgg
tgctggatcaggcgcgcgaggcggcggtgttgcaaagggtgcgcgatcaggcgccagcgcacgggctagatgccgacgac
gcggcgcgcttctttggccagcaaatcgaagccaacaagtcggtgcagtacgcgctgttgaaccgttggcacgagcgcgg
acgtgcgccggacaccgcacgtccggatctcgccgcgctgcgcacacgcctggatcaactgcagggcgaactgctcgatg
cgctggccgatgtggcatcagcgcgcagcgcgcccgactgccccgccagcacggcgcgtgcggcatcgcattacgcaaag
cagtggcagctggatgcactgcatcatgcagcactggtgcgcggcctgggcgatttttgccactgatccagcgcggtcga
accggtctgcgatgcgccactcgccgtcgtgctgttcagagcggctgacaaaacggataagcgctctcccagtggtgcgt
gcgctggtgttgtcggccgcatcttggtgaatgcagtcagacgtccgcatcaaatgctgggtgtgtcgaaggcgcggtgt
cctcaccgctcgcgggacacaccgtaaaaccgtccttgggggctcgatggcggtatccatgccgccaatcgtcccgcaat
cagcgaggacaccacatacaaagttgccggctgcttgactgaaagccatgtacaccagccaactcgactggcacttgccc
gcctaccggcacaggaccttgcgcggtatggatgccgcgtcagagcttacaaagacggacttgcgaccgatcagcacgtg
agacgatgcagttactccgctgcggcatatctgcgcgcaagcggtgctccactcggcgtcatgtcgccagacagccgaac
aaccgctggctgtgtgcgcatgccccgatcagcggtacaccacatgccggcccaggaagaacgacacgatcgccaagccg
ccttcgaccagcggttttgccagccacgcctggcgtaggccgagcagatccaccgtagtcgagagcagccaggtgctgat
cacgctgagcaacagccacatcagcgcgaagcggcggaagcgttgccaacccagccgcgcattgccctgctgggcgaagg
tgtagcggccattgagccagaagccgagcatggcgccgccgatgcgccccagcagattggctggcaccgcgggcatgcct
gcggcggtggcggcaatgaaaatgctgcaatccaccgccagctgcagggcgccgatcatcatgaactggctgccttggcg
gaacagactcatgcgtgctgcagcgaggaaaggggcgcctatcctagcggcagtgaggcgcaaacgccgttatcgcagac
caacactgcatccgggcaacgacgcgacggggtgcagcgactagaatttagccatctatatgcctggaatgtcttgatga
ctctgcccctgcacgt----------------------------------------------------------------
--------------------------------------------------------------------------------
--------------------------------------------------------------------------------
--------------------------------------------------------------------------------
--------------------------------------------------------------------------------
--------------------------------------------------------------------------------
--------------------------------------------------------------------------------
--------------------------------------------------------------------------------
--------------------------------------------------------------------------------
--------------------------------------------------------------------------------
--------------------------------------------------------------------------------
--------------------------------------------------------------------------------
--------------------------------------------------------------------------------
--------------------------------------------------------------------------------
--------------------------------------------------------------------------------
--------------------------------------------------------------------------------
--------------------------------------------------------------------------------
--------------------------------------------------------------------------------
--------------------------------------------------------------------------------
--------------------------------------------------------------------------------
--------------------------------------------------------------------------------
--------------------------------------------------------------------------------
--------------------------------------------------------------------------------
--------------------------------------------------------------------------------
--------------------------------------------------------------------------------
--------------------------------------------------------------------------------
--------------------------------------------------------------------------------
--------------------------------------------------------------------------------
--------------------------------------------------------------------------------
--------------------------------------------------------------------------------
--------------------------------------------------------------------------------
--------------------------------------------------------------------------------
--------------------------------------------------------------------------------
--------------------------------------------------------------------------------
--------------------------------------------------------------------------------
--------------------------------------------------------------------------------
--------------------------------------------------------------------------------
--------------------------------------------------------------------------------
--------------------------------------------------------------------------------
--------------------------------------------------------------------------------
--------------------------------------------------------------------------------
--------------------------------------------------------------------------------
--------------------------------------------------------------------------------
--------------------------------------------------------------------------------
--------------------------------------------------------------------------------
--------------------------------------------------------------------------------
--------------------------------------------------------------------------------
--------------------------------------------------------------------------------
--------------------------------------------------------------------------------
--------------------------------------------------------------------------------
--------------------------------------------------------------------------------
--------------------------------------------------------------------------------
--------------------------------------------------------------------------------
--------------------------------------------------------------------------------
--------------------------------------------------------------------------------
--------------------------------------------------------------------------------
--------------------------------------------------------------------------------
--------------------------------------------------------------------------------
--------------------------------------------------------------------------------
--------------------------------------------------------------------------------
--------------------------------------------------------------------------------
--------------------------------------------------------------------------------
--------------------------------------------------------------------------------
--------------------------------------------------------------------------------
--------------------------------------------------------------------------------
--------------------------------------------------------------------------------
--------------------------------------------------------------------------------
--------------------------------------------------------------------------------
--------------------------------------------------------------------------------
--------------------------------------------------------------------------------
--------------------------------------------------------------------------------
---------------------------------
> 2:550596-639626 + PXO35_assemblies/Xoo_PXO35_nanopore(Flye)_illumina(pilon).gb
cgacaagacgcctgaccagttgaagatgccctacgcgctgtggacgcgcgcggcggtgtcgcagctcatcgagcagcgct
ttggcattcgcctgccggtgcgcacgatggggctgtacctggcgcgctggggcttcacgccgcaaaagccgatgaagaag
gcctacgagcaatcacccgccgcagtccggaagtggctcgacgaggactacccggtcattgccgctcgtgccaaggccga
gggcgccgagattcactggggcgacgagagcggcctgcgcagcgacgacgtgcgcgggcgcggcttcgccccgaaaggcc
agacgcctgtgatccgggtcaacagcaagcgccacggcctgtcggtgatctccaccgtgaccaacaagggccagatgcgc
tggcgcatcttcgacggcgcgctcaatacgaacatcctgatcgacttcctgcgccggctgatcaagggggcgagcaagaa
gctgttcctgatcctggacaacctgcgggtacaccacgccaagcccgtcaaggcgtggctggccgagcacgccgatgcga
tcgaggtgttctacctgcccagctacagccccgaactcaaccccgacgaaatggccaacgccgacatcaagcaagccgtc
acgacgctggcgccagcgcgcacaaagctgcaactggtcaaggccaccgcacgccaccttcgcagcgtgcagcgccagcc
tgagcggattcgcaaatacttcgagcatgggccggttcgctatgcggcttgattcaagttggttgatgccggatcaataa
gcgccgacgccgccaaccacgaagcaggtggtgatgaacgagcccagcgccatgtgcaccagtcgatacggaaacgacgg
gttgaagatgatctgcatccagctgaccggctgcacgatgccgttgaccatcgcgtagccgcgcggggtatgcagccagc
tgttggacgacaagatccagaacgtggacaccagcgtgccgatcgccaccatgcaggtggcaaaaaaatgcagctgctcg
gacacccggccccagccgaacagcatcacgcccaggaagctggcttccagaaagaacgcagtgagcacttcatagctcag
cagcgggccgattacgctgccgacgatgcggctcagctcgggccagttggcgccgaactggaacgccatcacgatgccgc
tcaccacgcccatgccgaacgacaccgcaaagatccgtagccagaaaaagtacagtcgcttccacgcgtcgtcgtgcgtc
cgcagccagcgccactcgagaaagcccagcagattggccaggccaattgtgaaggcgggaaacagcacatggaaggaaat
gacgaaggcgaactggatacgagacagcagcagcgcttccacagatctctcctaacgccctttcggtgtgcggccgtgcc
agcacagagtccgcggtgcgggcaccagccgggcgacgacaagcgcagctggcaacagtcgcgtgcgcaagcaggcgcgc
ttggcggcgaacgcggtttaccgcctcgtggcgcacgcagcggatggcgacaagcctgcgcgcatcacgcgcggaaaaga
gtgaccgagcgcaccgtgcatcacgatgacggcgcgtgagggacatcgggcagtcaacgtagacgtgcactgcgcgaatc
aagtgagcgcaactgtgcgtcgcatcacgctccgcgcacatggcgcaggccgcgcggcaccagccaatcggcgaacacgg
cattcgtcgagccgggggtaaggcagagcgcgtcgcgactgccttgatcgcttccgcatcagtcaagcgggcgcgcgcgt
tgtacgccatgcacaccgcgcggatggtgccttcgggaatcccgtcgaacacgtgataaccaagctggccacggcgatgt
tcaccccgccagtcgtccagctccgtttgcacatcggcctgcacgggcgcggagactgcgtgtataagacacctcgtttc
gcttcagacagcgcgtgttggcggcaagtggaacggatggtatgaacacgctgtgcacgcgctctccgcgagccgggcgt
agcgtgttggcaacacagcaggcccgacgcggttttctgacgggttcatgcggcagcacggcggcgtcggcttacgttat
ctccggttgatatcctggcagcgatgcagacacgcaatcgggctgaaccagcgctcgaccagaccggcaccttcctttgg
acgtgctgcagtgccgccgcaaaccttgcgctcctcgacgtttcgccactttcgagacggcgaacgaccgcgaccatgac
gcttggcactagcgcaatcgatcgcttccatgcgtacttcgcccatcgccatcacggcagctcgacttgaggggagagcg
ccgtgccatgcacagaccgtgaccgcatgcaacttccgaggtggtgtgtcagtgcacttcgcgcggccgtcacaattttc
aattgaacatgtaacagtcattgcggacagaagcgctcatggaccgtctttcctgcgccatcatcgacgacgacgtggag
ttctgcgatcaggtggttgaactcgccaccgatagcggcttccgtgccaagggcatccacacccttggcgaagccagccg
ctggctggacagtaactttcccgacctgttggtggtggatgttggcctgccagacggcagcggtttcgatctgatcgaac
ggctcgacccggatcacactccacagatcgtcgtggtgtcgggcgattacgcgcgtgaaacccagggccgtgcgcagcag
ttcggggtcagcgaattcttgaccaagccatttgcgccggaacgcctggagcgtgtgcttggcggactgcgcgaagcgca
acaaggcaacctgggcatcgttggcaaaagcgacagcatcgtgatgctgcgcaaggacatcgtgcgcgtcgcgccgaccg
atctgaatgtgttggtcaccggcgaaaccggcaccggcaaggatctggtcgcgcgcgccatccatcgcgtgtccggccgc
agcggccgcttcgtgccggtcaactgcggcgccattccagaggagttgctggccagccagttgttcggccacgagcgcgg
cagcttcaccggtgccgaccgtcggcacgccgggttcctggagcaggcggcaggcggcacgctgttcctggacgaaattg
gcgaaatgccaaagcggttgcaggtgtatctgctgcgggcgatcgaatcgcgcagtttcatgcgcgtgggcggcaacgaa
gaaatcgtactggacgcgcgcgtggtggcagcgacgcatcagcatgtgcagcgcgagcaggcggtgctgcgcgaagacct
gttctaccgtctcaacgaatacccgattcaggtgccgccgttgcgcgagcgccgtggcgatgcgcgcctgctcgggctgc
gcgtgatcgacgagctcaacgtcaagtatggcaaacgcaagttgccgaccaagtcgctgctgcgttatctggcgtgccac
gtctggccgggcaacgtgcgcgagttgcgctcgtttatccactatctgtatctgcgttccgatggcgatctgttgagcgc
accggatgtggagcaggccgtaccgcaggccgacgaagacggcttgctgattcctgctggctggaccatgcgccaggccg
aagacgccatgatcgaatcggcactggcacgcacgcgcttcaacaagaaggccgcggcgcgtgaactgggtatcagcgtg
cgcaccctgcacaaccggctcagcgacaaggatgcgtagtgactgacgcaccgcgtgggcagcggcgcgagctgctgcac
gagttgcgcaaccggctcaatgtgatgggctttgcgttgtacgcattgcgtaacgaaacgtccaagccgctggaaacgct
gcgcacggcgcatcaatctgcagtcgagttgctcaatcagcttggcgaagcagagcgcgccttgcagcaggctggcgaac
gtcccggcgatactgccccggcgaaaacaccgatcagtgattggccggctcggtctggtggctgagcaaggtggtgatcg
tgagtggattgtagggcttcatgcagtaggacagatgcgcaaagcgggccggcaaggtgtagcggtcgtagccggagcag
aacgaaaacggcacgccgcgctccatcaacgcatcggcgaccggaaacacggcgtgtccgcgcacattgacatccagcaa
cgcgccatcgatggcctgaccggatgccaccagcgagagcgcatcgggcacattgcccacgggtcccagcacgcggacgc
cggcttccaccagcaagtcgttgagcgattcggccagcaacaaatcgtcctcgaccacaagaatgcggcggccggtgagt
gcagtctcatgcatggcaggctccagaacgatggcgcgtcagacgacgcgcgtgcgaatggtgcctggatcgcaggttaa
cgcggcgcgtaagcacgcccttccaagaccggtctcctcaatgcagacacgcgagtgcatacaggcgttgggagacaagt
gctgcatggcggtctgccgtgctttgagcaatcatcgccgattgcgcctgagctcagcgttgcgaacgatagtgccgcca
tgaccgacgacgaaatttccagcaccgagaccgcccctgacatcgccacgcagccgcccttattcgtgctgggcgtgggc
gccgcgcggcttgatgcaggccgcttggcagaattgctcgatgcggtagcaggcgctgcgaatctggcgatcatgctgct
gctgcgcgatcgccagttgctggacgaggcgcacctgcgcgcattgcttggtaaacaagccacgctgttgtcggtgccct
tcgatggcgagaaattgcagccggggcgcttctatctaccgcctgccgataccgtggtcacgctggaggaagggcgtatc
cgcctgcgggcattgcccaacggcgaaagcgaccacgggttgatcgacagtttcttcgtgtcgatggcgcacgatcagga
cggcaatgtgatcggtctgatcatggggcgtttcgacggcgacggcacgctgggcacggcagcgatcaaggaatgcggcg
gcctggcgctggccgtggacgatgcctcgctgcatgggctggatctgcgcagcgcaaataatccggctgccatcaccgac
gacatcctgccgctgccacaagtggctgcacgcatcgctgcgcacatgcagcgtcaccacggcttcggtcatccgggacc
gctgggcctgcgcaatggcagcgagagcgacaagctcagccagattgccgcgatcctgcgcaataccaccggccacgatt
ttcacggttacaaacgcgccacgttcctgcgtcgcgtgcagcagcgcatgcaggtcgcgcaggtggaaatgcttgagcag
tatctgcacatcctgcgctaccgcttcgacgagccgttgcagctgttcaacgacctgctgatcggcgtgaccaag-tttt
ttcgcgaccgccgcggattcgaattgctcgagcagcaggtgatcccgcggttgtttaagggcaagcacaccgacgacagc
atgcgcgtctgggtgctgggttgctccaccggcgaagaagcctattcgctggcgatgctgctgcgcgaccatgccgaaac
cctggacagcgcgccacgtatccagatcttcgccagcgatatcgacgggcgtgcgctggccaccgcgcgggtggggcgcc
atgcctccagcatcgtgggcgaggttgcgcctgagcgcttgcggcgctggttcgtcaaggaaggcgacacctatgtggtg
aacaaggaactgcgcgagctgtgcgtgttctcccagcacagtatcgtcaaggatccgccgttttcgcggctggatctggt
gtcgtgccgcaatctgctgatctatctggatgccgaattgaagaatcgggtcatcccgatctttcatttcggcatccgcc
cgggcggctatctgttttcctgattattgattaggaagtagttaacttgaacttctcgtggacgccatcatctcaggatg
atggaagcaaccgacatgagatcgttgtcgcgcgacgcgcggcacgaaaggcgcgtgcaggtcattcgactgcgcaaggc
gggccagacctacgacgagatcgcggcgcagactgggttgagccgcacgggtgtgttcgacatctgcaagcgtcacgatg
tggcaggggccaaggctttgcgcgacgcgcccagcgggcgtcgcagcggcgacggccggctgctcgacgcggcgcaggaa
gctttggtgcgcaagctcattaccgacaagacgcctgaccagttgaagatgccctacgcgctgtggacgcgcgcggcggt
gtcgcagctcatcgagcagcgctttggcattcgcctgccggtgcgcacgatggggctgtacctggcgcgctggggcttca
cgccgcaaaagccgatgaagaaggcctacgagcaatcacccgccgcagtccggaagtggctcgacgaggactacccggtc
attgccgctcgtgccaaggccgagggcgccgagattcactggggcgacgagagcggcctgcgcagcgacgacgtgcgcgg
gcgcggcttcgccccgaaaggccagacgcctgtgatccgggtcaacagcaagcgccacggcctgtcggtgatctccaccg
tgaccaacaagggccagatgcgctggcgcatcttcgacggcgcgctcaatacgaacatcctgatcgacttcctgcgccgg
ctgatcaagggg----gcgagcaagaagctgttcctgatcctggacaacctgcgggtacaccacgccaagcccgtcaagg
cgtggctggccgagcacgccgatgcgatcgaggtgttctacctgcccagctacagccccgaactcaaccccgacgaaatg
gccaacgccgacatcaagcaagccgtcacgacgctggcgccagcgcgcacaaagctgcaactggtcaaggccaccgcacg
ccaccttcgcagcgtgcagcgccagcctgagcggattcgcaaatacttcgagcatgggccggttcgctatgcggcttgat
tcaagttggttgatgccggatcaatagccctgaccttcagctgcagcacctcccagcttatcgcgaaacccgcccaatgc
caggccgccatggggtcttggctgaaagaacgtcgcaccgtctcctcgcgtcagcagcgcctagagtcagacgtcatgga
aaacatcggtcaaacgaagctatgtgcaggactgcaacaaacatccagctgagggtcggggctaatcaggaaaaccatta
cgccgcgaactgcagatcggcgagcaggcatacaccttgatcatcgatccgcaaggtttgaagttggtcgagaaaggcag
gcgcaaaggcgtggccttgcgctgcgacgatctgatcagcggcgatgccgcgccagccagtgcattgcaggcgtcgcttg
aaggccattagcgctgcgatgcagggcggcattcagagcgctgacagaacgactgcacacaccgccaggcgagcgcggcg
gatgctcagtgccgcacgcatgacgcatgcactgcggtttgcgtgcgccgtgaacgtccacctgtaggtggtgtagctac
gcttggcagccattgatcgtccgacgaccagcgcacgtgcagtgatcggcctggcgtaaccatccgaagaggtgacatct
ggccgacgccactggacatgaaagcaagcgcacgcaccgtgtgcaatccgcacgcaggcgaccaacgcgtgcgcaccgct
cagcttgttgcgaacagcttcgccagttcacgcaccgccgcttccgatgccgcgcggtcaggcgtgccatcggcattatt
gaagtcgtgtgcgccttgcgcttgcaccagcagcccatcgcgccgcggcacgacattgagattgtggccgcgccagacca
ggccataggtgacttccggttgcgggatcaagcgtgcggtttgcccgcgcaccggaatcacgctctcatcgcccaatagt
gcgcgcgcaccgtaaccggtggcattgatcagaatcttctcgtgcaggtcgccgaactggcgcgggtgctcgaactcccg
cgtgtagagctcgccgcctgcctgcagaaagtcctccatcaatatgcgcgcataggcgctgatgttgaaggtgagctggc
tgtagcggcgcacgaatggcaccggaaatggatggctgccggccgccaccggttgcgagcccgggccgagatcatcgatc
agttcgcgttccagcggcggatagtccggctcatgcgcttcggtcgacgcgatgggttgatcgaacggcacatccgagag
cacgtagccatcgcgccattcgatcggctcaccgggcaggcccagcaaggtctgataacggcgaaacgacgtgcgcgcca
tctgttcccagcgcgttttgaaatcagcagtggcgtattcgctggtgcacacgcgcgagtccggcgaccacacgccggtg
gcgtagaacgagcgcacatccggcagacgttcgcgcgcatagatgcgcacgcgcaagccggcgcgctgggccaccagggc
ggtggtcaggccgatcacgccacagccgatcaccgccaattcgcgcgcggcagggtcggctgcatgcaccagccgcagcg
cctgttcggccgcgccccaggagagcgaccacccgctgccgccatgcccgtagttgtgcaccaccgtcttgcggccgatg
cgctcggcttcgatgcgcggcccctgcgcacggaacgggcgcgtacacccgttgatggcgatgatgcgatcgaccgaggc
gcgcatcggtgccaatggcggcatcgccgcgaacggcgcaggcgaggtacccggtggcgtctgcggctgcgcagtggacg
cgatggccagcgccttgtcggttgctgcccggctggccgtggaagcggccgccagcgcaacaccggcgctgcgtagaaaa
tgacgacggtgcatgcaactgccttacgtgctgtgatgggtgaggtgctcgccacgccgcggcaagccacgcctgcgtgg
tcgcactctgtggtgataccactccgtgcgatccgccgctggcggccgccgaacgctgcaagcgcagtaccggcaggcgc
acagcatagcgcgcgcatctaccgctgcctgcgccgcagcgccacggtttggcaccgcaatcccggcgcttgatgccgcg
ctggcggccattcctcgcccggggcttccgtcgtggcgcgcgccggctatgctcgccgcgtcccatcccaacgcgctgcc
atccgtgtccgccagcgtgttcctgatcgtgcgtatcgtgttcgtctgggccgccgcgttggtggtggcagggatcatgt
gggcgcagctgttcggcgtcatcggcccgatcttcgcattggcctgcatggtccttctgacgctggccttgatgagttcg
atcacccatgtgcggcgcgttcgcctgatcgccgatcggctggatcacaccaccttgtccacccttcagcgccgccagat
cgaagtgccgctggatgtgcaggcaagctttgcggtgacggaagaggcggtgcgtgcgctgccacgtgtgcaggacatcg
agtgtgcgccgggcagcctgctgatccgtgccaaggtgcgccgcatcgacccgtatgaaggacgccagctgtcgcgctgg
aatctgttcgcgcgctttgccattacccacaaccagatcctggcgacgatcgcgccggggcagggcaccagtagcgtcac
cgtgctgtgcgagcccgatgctggcgcctgggtggatctgtttgcggtggacgaaggcagcaattacgaaaacgccgagg
cgatcaatcgcgcggtggtgcgccgggtcggcgagcagcgtcgcgacgcacaggccgccgccgagcaatcggtgatggaa
aaggaactggccgtggcgcgtctgaatctgctgcatgcgcaggtcgaaccgcactttctctacaacacgctggcgagcgc
gcacgtgctggcgcgcaccgatccgccgcgtgcggagatcatgatcggcgatctgatccagtacctgcgccgctcgctgc
ccagcgccgacggtgccatcgccaccctgggcgaagaactcgaacgcacccaggcgtacctggagatcctgcgcatccgc
atgggcacgcggctcgccttgcaggtggaagtgccgtacgcactgcgtgcgcttccgctgccgtcgatgatgttgcagac
gctggtggaaaacgcgatcacgcacgggctggaagccaagccaggcggcggcaccgtgtggattctggcgcgtcgccacg
acgaccatgccacgctcaccgtggccgacgatggccagggcttgaacacgcacagccagggcaccggcatcggcctgaag
aacctgcgcgagcggctgaagttgatctatgccgacaaggcgacctttgccatcgtgtccactttccccagcggggtggc
ggccaccaccagcctgccattgccggcgcagctggttgctgcaccctcaccgccgccgatgcctaccgtggctgcgcacg
ccccgcaggtgcaggcatgagcgcactgcgtgccgtggttgcagaagacgaagcgttgctgcggcagtcgttgctgaccc
tgctggccgaggtgtgcccgcagctgcagatcgtcggcgactgcgaagacggcgccagtgcgctggaagtcatcgccacg
cagcagccggacgtggcgtttctggatagccgcatgcccggcctcaccgggatcgaggtggcgcgtgcgatgcgccaggt
cggcccgcgcagccaggtggtgttcgtcactgcctacgaccagtacgccatcgacgcgttcgaacacggtgcggtggatt
acttgctcaaacccatcagccacgagcgcctgcaggctgcctggcagcgcgtgcaacacgcgccgctgctggccagccgg
atggcgcgctgttggaggccttgttgcagcgtctgtcggcacgcccggcggcggccagtgctgcgccgccgctggcctgg
ctcaccgccagcagcggccgcgagacgcgcttgatcgccttggaagaggtggcgtatttccaggccgatcagaagtacac
cacggtgatgaccgctgccggcgaagcggtgttgcgcacgccattgcgcgaactgctggatgtgctagacccgcaggtgt
tcaagcagatccaccgctcgaccatcgtcaacatgaaggcagtggcctcggtcgtgcgcgacgacaccggcaagggccgg
ctggcggtgcgcggacgcagcgaaacgctgactgtcagccagccgttcatgagcctattccgcgggatgcaggtgcggtg
agcacgacgttgcgggcggtcgtcaggcagatgcggacggcgcgctcaacccgaagtgcaagcgtgagtggtccatccgt
ttccgtgcagcgtccgcatccgtctcacgtctaagcagctgcggtgtcggccagtctggattcccccgtttgcatcaatg
aaaggatttcctccatgcgcctgatcgcctccctggtgtattgcctgctcgccctggccggctgccatgaacgcaatggc
accacctcgatcacccgtgccacccgcgatgtgatcttcagcaagacgctgaccaccgcgaccacgaccaacgtgcattg
cctggccagcgattctggtcactgctactacctgatctacgaagaacagtgcgcgccccgccgcgccgggacaccgccag
cgcgccggcctgcgcccgcaagacactggacagtgttgcgctgacgccggggcaggtacgcgaattccacggcgtctccg
gccaggcgcacacctgcgtggataccgcggcaccacgggccgactgccatggctgagcggcatcggctgaggcgcgggtg
ggccgcggttcactggatctgccggggacgaacgaggaaaacgtcagtaagcctgaataggcactgacggcacgcggccg
cttctgcgatcattacacgcttgttgccggttcacggcgtcctcactgacaggcttttcatgtccgaacatgcgctacgc
cgcgacgttggccccttcgccctcatgcttactggcttgggctcgattattggctccggttggttgtttggcgcttggcg
cgcggccgggctggccggtcccgatgcggtttgggcctgggtgctgggcgcggcgatcatcaccaccatcgcggtgtcct
atgccgaactgggcgcgatgttccccgaatccggcggcatggtgcgctacagccattactcgcacggctcgctggtcggc
ttcatcgccggctgggccaactggatcgccatcgtctcggtgatcccggtcgaggccgaggcctcggtgcagtacatggc
gtcctggccatgggcctgggcgcaaggactgtatgcgcaggcgcctggcggggcaggcgagttgtcggtgcccggcttgc
tgatttcggcggtgctggtgctggtgtatttcttgctgaatttctggagcgtcaagctgttcgcgcgctccaataccttg
atcacggtgttcaagctggcggtgcccgccgcgaccggcgtggcgctgatcgccagcggcttccacagcgaaaatttcag
cgtgggcgtccacggcgatgcgcaagtgctcgacctggccgcggtgctcactgcggtggccaccgccggtatcgttttca
gtttcaacggtttccagagcccggtgaatctggccggcgaagcgcgtaaccccggccgcagcattccgttcgcggtgctg
ggttcgatcgcgttggccacggtggtctacgtgatcctgcaggtggcctacatcggcgcagtgccgccggatctgctcgc
caaggccggctggcacggcatcgatttccgctcgccattcgccgagttggccatcatcgtcaacctgcagtggctggcga
tgctgctctacatcgatgcgttcgtgagccccagcggtaccggcatcacctacaccgccaccactgcacgcatggtctac
ggcatggaaaagaacggcaccatgccggccgcactgggcaagctgcacccggtctggggcgtgccgcgcatggccatgtt
cttcaacctggcggtgtcgttcgtgttcctgttcttcttccgcggctggggcacgctggcggcggtgatctcggtggcca
ccatcatttcctacctcaccggcccgatcagcgcgatggcgctgcgccgccatgccccggaactgcaccgcccgctgcgc
atcgccgcgctgccggtgctggccggcgtagccttcgtgatggccaccgaactgctgtactgggcgcgctggccgctgac
cggcgagatcatcctgctgatagtcgtggcgctgccggtgtactgctactaccaagccaggcagggctggccggacctgc
gccgcaacctcaagggcgcggcctggatgatctgctacctgccgatgattgcgctgctgtcctgggccggcagcagcaaa
ttcggcggccacggctatctcagctacggtaccgatctggccatggttgcggcagtgggcgtggtgttctacatctgggg
agtgcgcagcggctggcgcaccccgtcggtagagaagccggttgcgcaggcgtgagtgcgtgcacgttcgggtgcgctgc
cggccggcgctagctgtcgcaagccggctggcaagagcggctgggaataaaagcggctaacaaaacgacagcgctcaccg
ccaggcgggcgcggccggtgctcggaatcggtgtgtaccacgcgtccactgcggttgtgagcgcgccgtccgcgcccacc
tgacagctgctcgcgacgtgttgttagccgctctaaagaagaacggccggtgcattgtgcatcggccgttcttgtattca
gcgcataatcgctgcaggtggatgcggctggatcgacgcttcactgcatccgcatgccggcgtttgtcaggaattcacca
ccagc-cgcggtgcgccatcgaagcggtccagttcgcgcagcagttcggtatagcggcgcaaccggcccatttcgcgcat
gttgatgatgtcttcgtggcgcagctcgcgcctggagctcacctcctgcttgtagcgcagtacttccgggtagcggcggg
tcatgtccagcgcgtcggcaacgcactccaccgaatcggcatccggcgtcacccgcgcgcggctgttgaaggcgcgcaac
caccgctcgaaaccggcgctgtggtcgaacagatcggcgatgtaccacatcacgaacaagatcgatgtccacgaggtgaa
aatgatcacgatgcggctgaaggtcaggtggtagtcgttctgccagagctggtgcgtgatcacccccagcaacaccagcg
agatcgcctgccagccgatgatcgaggcgatcacccactgtttcttggccaccttgagcaacgtgagctcctcatcgagc
tgcgcgtcggtcttgtcgcgccagtgagccacctgctcgtcgaaggggagccgatggagtgcgttgtcctgcaatagcag
gcctaaaccctggaacaaagcgatcatgacaagctcctgacggatggctggtacgaacgacttgctgcactggccgcggc
cggtgccctggtgcgtccgacacgcgctggcgatgcagtgcgtgcaggacggtcttagttctagcacttttgccgtgcat
ggcaatgccccaggcgcagctgtgaccacgccatgctgcgcacgcgcgcacaaattgctgaattcaggcggatttagcgc
actgccgccgacgcctgcctgcgcgccatctccgatcttgctgcactgcacacctgatgctgcggccatcgccatgtccg
gggaggcgagcaagccgtcttgcccggcatgttgaaagcgacgaagcaggtggcttgtgccacgccgagccggcgcgtag
cgcgatggggacgataagcgcctggctgatcgatgcgccttacagatgcccggtcacagcgtccccatctctgcggcctc
agcacggccgtcactgcagagccgtcgccagcgctgacgtacgggcagacgcctggtcggcactcccctgatctggcgtt
acagatgagctgcgtatcattgcggcatgtcagccgtcctgcgtaccctcactgcccccgccgccaaacagatccgccgc
tgggtgctcgacgcgtttccgcggggtcagagcaccatcgaatacgatcagccgctgggcgatcccggcatcttcgggcc
cgacagcatcacctggcgcatccattccgaatttccgggcatgctgtccggcggcttgtgcgcattgatgctgcagttgt
tgcatccgcgcgcgctggccggggtctacgaccattccgacttccgcactgacctgatcgggcggctgcggcgcactacc
aacttcgtcgccggcacgacctacgccccgcgtgcggaggccgagcagctgattgcccgcgtgcgcaacatccactcgca
tatccgcggtcgtactgctgacggcgtgccctacgacgccaacgacccgcagttgctcacctgggtgcatgtcaccgaag
cctatgggtttttgcagggatgccggcgttattgccgcgatgtgcctgccgatatcgccgaccgctattacgaccaagcg
cggcgcgttgccgaagcgctgggcgcagccgacgtgccggccagcgaggcgcaggtggatgcatattttgcatcggtcct
tggagagcttcgcatggacgcgcgcgcgcgaagtgctcgacatcctcaccagcatccagctgccggtgcccgcggcaggc
ctgtcgcgccgcgtgtttctcggtgctggcacggccttgttgcccaattgggctggcgacatgctcggccgcagcatcac
gcaacgcgcgcaggcgcgcgcatcggcacgattgctacgcagcatgtcgccgctgtttcgcacggccttgcgcgacggac
tgtctgcgcgcgcgtgccggcgcatggagttgccgccagccatgttgctggagtggcctgagagcgtgtagtgggtgcgg
ggccgggttgcggtgcggcccgcgagtggcatgaagaagacgccttgccggttgcctcgtcgtttacggctgacagcggt
gctgttcaaggcgggcagggtgctgcgggatcctacccgcatcccaacccccgctcggcgccccggcccgcgcttgcggt
gcgggcgctccaggcacgcgcgccagtggcgcgtcagccgtgccttgtcgccccgcagggagcggaacttccgtagcaga
tgtgtttggcgtcaacgccagtcgaccgtggcgtcgaagaactgcgctgcagccaagggcaccagcgcaccaacaacacc
taccaaatcttgacccgctgctccggcggcagatatagctgctggccctgcgtcacatcgaaggccggataccacgcatc
cagattacgcacggtctgcgcgcggaagcgaccgggtgcgtgcacgtcggtaaggacgacattgcgcagtgctgcgtcgc
ggtatttgccgcgccaagcctgtgcaaagcccaggaaaaagcgctgatccgggctgaaaccgtcgatggtctgggggtgc
ttgccctgcaacgacaactggtaggcatcgtacgcagtggccaggcctgcaacgtcggcgatgttttcgtccagcgtcag
cttgccgttgaccgacaagtcgtcgaacggtttgtaggcactgaactgcgcggccaacgcgttaccggcgctctcgaact
tcttcaggtcttgcggcgtccaccagttatgcagctcgccgtgttcgtcgaacagtgcgcccatgttgtcgaagctatgg
ctgatctcgtgcccgatcacctcaccgattgcgccatagttcaccgcgtcgtcggcggctgggtcgaagaacggcggttg
caggattgcagccgggaagatcaggcggttttccagcggcacgttcagcgcgttgacttcctgcggcagcatgtaccact
cgcgatgatcgactgccttgcccagcttggccagattgcggcggtactcgaacaattgggcgcgttccacattgcccagc
gcatcgtcgcgacgcacgtccagcccgctgtagtcgcgccaggtgtcggggtagccaatcgccaccgtcaagccggcaat
tttcgccttggcgtgttgcttggtttcggcagtcatccactccagggcatcgatgcgcttgccgaacgcagtgatgatgt
tcttgaccatctcttcggcacgcgtcttggtctgcgctctgacgtacttctgcacgtagcgcttgccaaccgcttggccc
aatgcggcgttggtcgcgtcgatgccgcgcctccagcgctggcgctgctgcggggtgccttccagcgtggtgccataaaa
cgcgaagcgctcgtcggcgaaggccttggacaaatacggcgaggcgcgatcgagcgcgcggaagctcaggtaatccttcc
aggtctgcagcggctcggactgcaccagcgccgccaacccgctcactgcgcgcggctgccacacgatgaaatcctgctgt
gcgctcagaccggctgcgtcgaagaacagcgcccagtccaggccaggagcattgtgcgtgaaatctgactgtttccaggc
atttgccccggcctgcacattgttggtttgctccggggtggcgtgcacgcgcgccatggcaacttccagtgccaggacac
gctcggccttcgcgggcgcatcgctgatgccggccagctccagcagcgtgacgatgtgcgcacggtaagccgcgcgcagt
tgcgccatgcgcccaccgtccaggtagaaactgcgctcgggcattcccaggccaccttgcaccagatagggcacgtagcg
gcctggatgatgcaggtcttgcgacacccacaggccgaacagccggtcggtgtagaaattggtggagttgagcagatcca
catcggcgcgcagctggccgcccaaggtgcgcgccaacgcctgcttgtcgtcgagctgggcgatcgcatccagttctggt
tgcaccgggcgcacgcccttggcctcgatgctggcttcgtccatataggcggcgtagtagtcgccgatctgcttgtcttc
gccggtgacgcggtcattggcggcagcgccttcgatgatgtcgcggctatgtctctcggtctcgatggcgatggagacga
agctgttgaagctggagcggtcttgcggaatctgcgtggtcttgacccagttgccgttggcgtaatcgaagaagtcctcg
cccggcgccacgctgcggtccatacccgccatatcgaagccgaagtcgccgagcttgggcttgctggggggcggcgttgg
gtgcgtgctcgcggccggtgtcgcgccatcgcggtggcacgcggcggtggtcagcagcgcggcagacatgacagcgatca
ggacggggcgatgcaaagcagccatgcggcgcaactcgtataaccggaacggacagcacagtgtaagtgcccagcagtgc
caggtgccggttcgatgtcaggcgacgctgtggatcgtggtgttgcggacacgctttgttcagcgccggcgttgatacca
gaagccgagtgcgtcgcgggtctgcagcatgcgccgtccgcgccacaaaaatcgcagcagcaagccgaggtgttcgcgct
tggagaagctgcgcagcttgcggtcggaggtgtgcacggtctggcgcaagatcacaaagcgtccgcagcgcgccagcgcc
cgactcaaggccacatcttcgccggcgtagtagcgcgtatcgaagccccccgcgctgacgaatgccacccgcgtgcagta
cagaaagcagcccggcgcaatgccggacacacggaaaaaccagccaaacaacgcttgcgccacgcgctctgaccacaccc
gcttgccctgcagatgcacctgcgcaccgccgcctaccgcgccagcatccagcgcagccaatgctgcgccgacgacgtgc
gggttgatcaaggtgtcggcatccagaaacagcaagcgttcgccttgcgcggcctgcgccccggcgttacgcgtcgcggc
gatgtggcgcagcttcacctcaagcacctgcgcaccatggctgcgtgcgatgtccgcggtggcgtcttcgcaggcatcgg
cgaccacaatcacttcgtagtccagctgcatggcctgcgcgcaggcatgcaggcattgcagcgtgtcgccgatcagagcg
gcttcgtcatgggcgggaatcacgaaggacagcatggggcatggttcgtgtggactgcacccagtgtgcaagtggctgcg
aggcgaggatgtgagcgcaggcgggcggctcgacctgctcgcgatcaaacgcgcgctgctgtgcaggtacagaccgatcc
atcgcgtgcgtgaggtctggatcgaggcactggtgcgcaccaagctccgcaggcatcgacgcagtgccgcaacgatcgct
gtggaactgtgaagacgacgatcaggccgcgcggcctagcggttgaccgcgcccatcatcgcttccggatagcgggtgcc
ggccgccgcctgcgccggaaagatggcatcgatgcgggccagttcgtccggcatcagcgccacatccagtgccgcgatgt
tttcttccagataggccagccgcttggtgcccgggatcggaaccaggtcttggccctgcgccagtacccaggccaacgcc
aattgcccgggcgtgatgcccttggcggcagcgatcgctttgacctgctctaccagctgcaggttgcgggtgaagttgtc
accctggaaacgcggcgaatggcggcggtaatcgtcggcatcgaactcgtcaggcgacgaaaacgcaccggtcaaaaaac
cacgcccgagcggcgagtacggcacgaacccgatgccgagttcgcgcaccgtggcgaacacaccgttatcttccggctcg
cgcgaccacagcgaatattcggtctgcaccgcggtgatgggatgcaccgcatgcgcacggcgaatggtggcagcggccgc
ttcggacacaccgaggaagcgcaccttgccctgttcgaccaggcgcgccatggcgcctacggtgtcttcgatcggcacgt
tggggtcgacgcggtgttggtagtacaggtcgatatgctcaacgcccagccgacgcaggctggcctcgcaggcggattgc
acatacgccgggctgccatcgatgccacgcacggatggatcgtcggggtcgagtttgatgccgaatttgctggccagaaa
cacttcgtgccggcgcgaggcaatcgccttgccgaccagcacttcattggtgtgcgggccgtacatgtcggcggtgtcga
gcaggctgatgccacggtcgagcgcgcggtggatcaccgcgatcgaagcggcctcgtcgctgcggtcgccatagaacgcg
ctcatccccatgcagccaaggccgagagccgaaacggtggggccggagcgaccaagcgtgcggatttgcatggtggggca
ctccgtgcagcaaaaggtcagggaacaatggcgcggggtgcgttagtgcgatgtggcccacgcgctgatcacagcccgca
cagctcggccggcaacgctgccgaactgcgcaggctgtgatgacgtgcgatcagcgcttgagcttggcggcgaattcggc
cacccgcttgccgaacagcttggccgtttccagatcgccactaggcggtgcttcgtccgccgatgcgtccgacggcgaaa
tcgccagcgcgccgccccaaccgcccgtccagttcacgtcctgcggcccgtgtgccttggtgttggctggcggcagcccg
gtgcctacccagatctggccatgctgctgcgacagggtccacagatattggatggtggtggccttgtcgccgttcgccga
tgccgagttggtgaaaccggcagcgaccttgtccttccatgcctgcgcaaaccacggcttggagctggcatcggcaaatt
tcttgaactgccacgcgggcccgcccatataggtggggctgccgtagatgatggcgtcggcggcactgatggcctcccag
gcgtcgtcgggcaggttgccgtcctggtcgatgcggtacagcgtggcctcgccaacgctggctgcgcctgcatgcacggc
ttcggcctgcttgacggtgtggccgtagccgctgaaatacacaatggcgatcttgctcatggacactcctggcgaatgag
ggaaccggattgtgcgcataccggtcaagacagcagaatggccacgcacgggacgaactgttgccagcgtcgtttgccgg
ggcgtgtgaaccgtgatgcgcgttccgaaggtgctgcgcatcagcctgggcgcgctgtttctggtccatgggttgaccac
actgttggtcttcacgccagccggcaccgtggcttgtttccagtcgctcggcctgcccgctgcattggcgtacgtcagca
tgacgctggaactgggccttgctgtctccctgctgctgggcgtgccgctgttgctgggtacgattgtcacggtgcatggt
gccaacgggttcggtgtctccaatccgggcggcggccgggaatacccggcgtgatgggcggtgttgctgatcgtccaggc
gttgctcggcgacggggcgttcgcgttgaagccctcgcactgatgctgtttgatccatcaaggagttgtccatgacccgc
ttgccctccctgtatatctcgcatggttcgccgatgaccgcactgcagccggggcaagtcggcgagcggctggccgactt
gcggcaggcgttgccgcggccgcgcgccattgttgtggccagcgcgcactggttgggccgccgtccgctggtcagtggcg
cggtacggccgcccaccatccacgacgtcgggggcttcccggcaccgttgtatgagctggactatccggcgcccggcgag
ccggcattggcgcagcagatcatgcgccggctggagcaggccggcctgcatccgcatctggatccgcagcgcggcttcga
ccacggcgtctgggtgccgctgcgcctgctgtatccggacgccgacatcccggtggtgtcgctgtcgatccagcccgagc
ttggcccggcgcaccagttcgcggtggggcgtgcgctggcgccgttgcgcgatgacggcgtgctggtgatcggctcgggc
agcatcacccataacctgcacgactttcgccacggctacagcaccgagcgcgaagcgccatatgtgcggcccttcatcga
atggacagagcgcacgctgctggacaacgacatccccgcgctgctggactaccgccgccaggcaccgcatgccgagcgcg
cgcatcccagcgacgaacacttcctgccgttgtatgtggcgatgggcgcagccggcgacgaccggctcggcgcgcagcgc
atcgacgccggcatcgatgcgggttttctggcgatggatctctatcgcttcgacggcaacgcagcggtggctgacccggt
ggctgcatagcgctggaagccagtgtgggtgcttttagctcagtgccgatcggtggccggcgcaatcgcgcgcgtgaagg
tgggtgtggcatgcatgccggtgcgagcgcggcagtcgccacattcgtgccgcagcgctgtgaagcattcacgaacaggt
gcgggccaatctcataggctgagacgccaccgctgcatgctgcccgcgtgaaaatcctcgacaagctcgctgtcctcgcc
gacgccgccaaatacgacgcttcctgtgcctccagcggtgccaacaagcgccattcgctgggcaccggcggtatcggcag
cacagagggcatgggcatctgccattcgtacacgcccgacggccgctgcgtgtcgctgttgaagatcctgttgaccaatt
tctgcatcttcgactgcgcgtattgcgtcaaccgtgtctccagcaacgtgcggcgcgcgcgcttcacgccggaagaggtg
gtcacgctcacgctggacttctacaagcgcaattacatcgaaggtctgttcctgtccagcggcatcatccgcaactccga
ctacaccatggagcagctggtggaagtagcgcggcagttgcgcgaggtgcaccatttcgccggctatatccacctcaaga
ccatcccggatgcaacgccggaattactggccgctgccgggcgttacgccgaccgtttgagcatcaacgtggagttgccc
accgagcagggcctgacgctgctggcgccggaaaaaagcgtgggcggcatccgctcggccatgggcgagttgcgctggcg
catcgaagaaaatcagctcgaacgcaaagccgaaacggtgcgccgggccaagccgccgcgcttcgcaccggccgggcaga
gcacacagatgatcgtcggcgccgacgacgccgacgaccgcagcattctggacaccagccacaatctctacggcaattac
cgcatgcgccgggtgtactactcggccttcagcccgatcccggatgcctcgtccaaattgccgttgcaggcaccgccgtt
gcagcgcgagcaccggctgtaccaggccgactggctgctgcgcttctacgagttcagcgtggaagaaatcgcgccggcgc
aatccagcggcatgctcgatctggatgtggaccccaagctggcatgggcgttgcgcaacccggagcgcttcccggtggat
ttgaatgcggcaccacgcgagatgctgctgcgcgtgccgggcctgggtacgcgcaatgtggagcgtttgttgttgtcgcg
acggcatgcgcgcttgcgcgtcggcgacctggcgcggttgcgcgtgccgatgaaaaagctgctgccgttcgtcagcgtgc
tcgatcatcatccgcgccaacggctggacgatccggtcaggttgcgtgcgcagttggcgccagcgccgcggcaggcgagc
ctgttcgactgacttgccatgttcagcgctgaggtggaaccaccgtggagttttgaagcgtggcgtgcgttggcgcgggc
gggctggtgcgcgcaggcagagccggatgatgtggcctggaacggcggtgcgcagggcgggctgttgatggggcaggggc
tgctggaactgccggccgtggtgccgccaccccgtgtctcggcagacttcatgcagctggcggcatcggtgctgtgtcat
cgcgatccacagcggcacgccgtgctgtaccgcttgttgtggcgggttgcctgcggcgagaaagcattgctggaacgcgc
caccgatgtggatgtgcaccggctgcggcaatggcagaaggcagtgcagcgcgatacgcacaaaatgaaggccttcgtgc
gcttccgccgcttgcccggggaagaggaagacttcgttgcctggttcgagcccgagcactggatcgtggaccgggtagcg
ccgtttttcgcacgccgttttgccggcatgcgctgggcgatcttgaccccgtatcgcagcgtgcgttgggatggcgaggc
gttgagcttcggcgcaggtgcggggcgcacgcaggtgccggccgacgatgcgcaggaagcactgtggcgcacctattacg
cacatatcttcaacccggcgcggctcaaccagaccatgatgcggcaggaaatgccgcagaaatattggaagaacctgccc
gaagcagcgtcgctgccggaactgatccgcgaagccggtgtgcgcgtgcgcgagatggccgaacgcgcgcctgagccagt
gcggcgacgggtaccggcggcgcctgcgccacagccggatacgacaacccacagcctggcgcagttgcgcagcgctgcac
gcgattgccggcgttgcgaattgtggcaaccggcgacgcagacggtattcggcgaggggcccgacgatgcatcggtgatg
gtgatcggcgagcagccaggcgatgaagaggatttaagcgggcgcccgttcgtcgggcccgccgggcgcctgttcaccat
ggcgctgggcgagctgggtgtcgatcgccagaggttctacgtgaccaatgcagtcaagcatttccgtttcgaacaacgcg
gtaaacggcggctgcaccgcaacccggagcgcgcgcacgtgcaggcatgcagtgggtggttgcaggccgaacgcacgcaa
ttgcgtccagcgcagatcgtctgcctgggtgcgactgcggcgcaggcggtattgggaagaagcggcttccgattgatgca
ggaacgcgggcagtggcagcgccttgacgatggcacgccggtcttgaccacggtgcatccgtcctgggtgttgcggcagc
catcgacggatgcacgcgaagaaggctatcgcggatttgtcgaagatctgcgtcagttgctgaacccaccgcagccgcgg
gaacgatcgttcgagagagaaaggtaacgcgcggcgcaggcaaaaaaatacgcgtgcaacggcacgcgcacggtgtcgga
gaatcgtgacaccaagtggagccaccggcacgccggcgacgccatcgccgccgcttcgtggtggggtggcggttgctgga
ggctggctccagcagcgcgcagcatggttgaactaagagcggctaccacaacggagcgggcagctgccaggcaggagcag
ccggtgctcggaatcggcatgtaccacgcgtccactgcggttgtgagcgcgccgtccgcgcccaactgacggccgctcgc
tccgttgtggtagccgcgctcaatcttgcagccaccgacgtgtattgcggatgcaccgccgatctattgctcggatgtgc
cgatcaacagtggcgaacagaacgcgccgggcagtcgtcggttattgcgtcatcggtgcccgacatcgacatggataaga
tgtcttccgtttcgatgtccaacaccgtctacgggtgtgcgatggcttgccaaccatttcgacgagcgcttctgatgcaa
tcgcgctcctgcatcaaaccgctgcgccatcggcggaaaaaccgcattccgccgatggcgtcgtgcacgcgtcagcagcg
acgcgtcgcactgcaactgcaggtagttacggcatcaacaccttgtccaccacgtggatcacgccattgctctgcatgac
atcggcaatggtgacgttggcggtattgcccttggcgtcggtaatggtgaccttcttgccattgagttttgcggtcagcg
gctcgccctgcaccgtggtcagcgtagcgctaccgccgccggccttgatcttggcgatcagcgatgcagcatctaccttg
cccggcaccacgtgataggtcagcaccttggtcagcgtcgccttggattcgggcttgagcaaggtatcgacagtgccggc
cggcagtgccgagaacgccgcattggtcggtgcgaacacggtgaacgggcccggccccttcagcgtctcgaccaggccgg
cggctttgacggcagccaccagcgtggtgtggtccttggagttgaccgcgttatcgacaatgtccttggttgccagcatc
ggcgcgccgccaaccattggattggacgcagcgtaggcgggggccatggcgctggtcagggcaatggcggtagcagcggc
aagcgactggaatgaagtcttcatgaggcatcgatcctttgggttggcgatcgcctggatggcaaccgtgaacactgata
cgcggcctgatgcggcgcggatgcatcacgcgttttttacataaacatgttgcgctgcaatgttgccgcattctgccgtc
gcggccctgatcgggtggcctgtggttgagtctgttcgaccagcgataacgacacaggccgaccgatggcttgaaaacgc
tactgcgcaactgcactgcaggcgacgcgcgatcaggctgttacaacgtccagcggcgtcatcgctattgcacgacctcc
ctaatgcggcacgaatgttcgcgattggcaaaggcgacgcgggtcgcgtgcaattattgttggtgcctcgcatgatcatc
agtgctgataggccgtaaaacatgaaatccgaaaagagcgaatccaatcgatgggtgctgccgacactgctagtggcagg
cacgctggcgttattcggcactgcacaggcatcagccgtcacgcctgcgccatcagcgaccgcttccggtcctgcgaatg
agacctatcgaccagggcagaaatggagcgtcccgagagagtgggaattcacgattgattccgcacgcgtggccaaggtg
aaaattcccaatcatggcggcggttcctgggttcctatgcaagtgatcctgctgacctatagctacaagaacatcggctt
cgacgacagcgccaatgacaaggacggcggcccgtcgacgctggcgttttcgaaggcgcatatcgacgtgtccgatgcca
acgatgcggacaaccgcggcacaggcaattacccggtgcgcatcaagctcgtcgaagacgctcacggtcagagggtcggg
caggagatgatgggcgcgcagtggccatattccttcaagaaaaaggtcaaggcggtcaaggtgacggtgcgtcactacga
ctccaagctgaaactgcatgatgcgatcttcctggtcccggtcgagggcgctcggcaatcgacgccgcatgcgcacaggc
acctttcccaccgctgatcctggttcggcgagtcagtgcgggcatgcgtgagttgcgagcgatcacgtgccggctgcttt
cgacggcaccgcgttccaggcgatcgagcggccgttggctttagcggtggatcatcgcctgcctgctgcctgctgcctgc
tgcctgctgcctgctgcctgcggtacgcagcgcgcatgcgcatggcgcgccggttgcatcgcctcgctggcgcagcggtt
catcgtgccgtacgccatgatttcttgacgaaacacggccgtgcctgcccatccggcagacaccatgtcggaccgacaga
cacacgccacagtgcgtagcacgacaccatggtggcgatcactccgcaggaccactcagggccatgcggtgcggtggttt
catcgccggttgcaacccggtatggtcccgtaagtgcgttgttgtgcgtcgcaatatgcgatgccgcacgtgcggccgct
ctttcattccgggtttttatgcattcgatcgatgtcgtcctcgccatgttgctggcggtcgcggccagcggttatctcat
ccgcatcctgccgttctcgctaccgttgccgttggtccagattgcgctgggcgcggtggtctccggcgtgttcgatgcgg
ggcacgaactggagccggagctgttcttcctgttgttcctgccgccactgctgtttctggatggctggcgcattcccaaa
caaggcctgttccgcgacaaggcggcaatcctggaactggcgttggggctggtcatcttcaccgtgattggtgccggcgt
cttcatccattggctgataccggcgatgccgctggccgtggcgttcgcgctggcggcgatcatttcgccgaccgacccgg
tggcggtgtcgtcgatcgcctccaaggtgccgattcccaagcgcctgatgcacatcctggaaggcgagtcgctgctcaac
gacgcctcgggcctggtgtgtttccaattcgcggtggcggccgtgctcactggcaccttctcggtcgcggccgcttcgct
gaccttcctgtgggtggcgctggctggtctggccttgggcgtggcgacgaccttcgggttgagccgcatccaggcctgga
tctggcggcacttcggcgaggagcccggttcggcgatcctggtcaacctgctcaccccgtttgcagcctatctgctggcc
gaagccttccatgcatcgggcatcctggccgcggtggccgccggcatcaccatgagttacgtggaaatggccggcaacgc
gccgggcaacatgcgcctgcagcgttcggcggtgtgggacacggtgcagttcaccttcaacggcatcatcttcgtgctgc
tgggcgagcagttgccgggcattctggacggcgcggtgcgcagcgtgcaggaggccgggcacctcaatccgtggtggctg
gcggtgtacgtggccaccatcagcgccagcctgatggcgttgcgcttcgtctgggtgttcctgtcgctgcgctggaatat
cttcaaggcgcagcgacgcggcgaggcgcatgtcagcccgccgtggcggatcgtggtggcggtgtcgctggccggcgtgc
gcggcgcgatcaccctggctggcgtgctcacgctgcccttgatgctggaggacggctcgccattcccggcccgccagttg
gcgatcttcctggcggcctcggtcattctggtgtcgttgctggttgccagcgttgcgttgccgcggttgttgcgcgggct
ggagcttcccgaagaagaagacgagcagctcaaggaagacctggccgcgaaagccgcctcgcaggcagcgctggatgcag
tggaaaaactgcggcagcggctggtggatggcagcaaacatgccgagcgctacaacgcggcggccaaccaggtcagtcag
cgctatcagcgcaagctcggctcggtggacatggccgagaccgatccggaagaggcggtggcctacgaaaaggcgctgcg
tcagttccggcatgcggcgttggtggccgagcgcaatgagttgttcaagctggcccgacgccgcgagatttccgacgagt
tgtcgcggcggctggtgcgcaatctggatctgatcgagtcgcgcaagcgcgcttgagcgcgtgggaatggggattgggga
atcgcaagagccacggcggtcgtgaggtcgtcgttgtgaaggagcgcgcttgcgcgcgatagcactccgtactgatgtcc
atcatgcgcaggcgtgttccggctgatctgcgtgttggcctagcggcgatgcacgtcgggagacacactcccatctcacc
cactgccatcgtcacggcgcaccgcctaccctggggcgcttatcgtctttcgtatcgcacccatgacgtcgatcgttgcc
atccatggcttgagcaagacctacgccggcggttgccaggcgctcaaacaggtggatgttgagatccagcgcggcgagat
cttcgcgctgctcggccctaacggtgccggcaagacgaccttgatcagcatcatttgcgggttgatcaaccccagcaccg
gcaccgtgttggccgatgggcacgacatcgtgcgcgactaccgcgccgcgcgcgccagcatcggtttggtgctgcaggaa
ctggccaccgacgcgttcgaaacggtatgggccacggtacgattcagtcgcggcctgttcggcaagccggccaatccgca
gtatctggaaaccatcctgcgcgagctctccttatgggagaagcgcaacaacaagatttccacgctgtccggtggcatga
agcggcgcgtgctgattgccaaggcgctcgcccacgagccgcgcattctgtttctggacgagcccactgccggtgtggac
gtggagctgcgccacgatatgtggcagatggtgcggcggctgcgcgaacagggcaccaccatcattttgaccacccatta
catcgaagaggccgaagacatggccgaccgcgtgggtgtgatcaaccgcggcgaactggtgctggtggaagacaagcgca
cgctgatgcgcaagctcggcaacaagcagctgacgctgagcctgcaggcgccgttgcaggcgttgcccgccgcggtggcc
gatctgccgctggagttggctgccgatggcaatcgtttgatctacaccttcgacacccaggccgagcagaccggcatcgg
tgcgttgctgcgccggctcaatgcgcagggcatcgacttcaaggacctgcattccagcgagagttcgctggaagagatct
tcgtcaacctggtgcatggcgcacgtcaacaggaggtgcgcgcctgaatgtgcatgcgattgcggcgatctaccgtttcg
aaatggcgcgcgcgttccgcacgctcacgcagtcgatcgcctcgccggtgttgtctacctcgttgtacttcgtggtgttc
ggcgcggcgatcggtgcgcgcatgggcgatatcgacggcatcagctatggcgctttcatcattcccgggctggtgatgct
gtcgctgctcaacgaaagcatttccaacgcgtcgttcggcatctacatgccgcgctgggccggcaccatctacgaggtgc
agtccgcgccggtggcgtggtgggagatcgtgatcggctacgtgggggcggcggcgaccaagtcggtgatgctggggctg
ttgatcctgctcactgcgcggctattcgtgccgtaccaaatcgcccatccggtatggatgctgggctttctggtgctcac
cgcactgaccttcagcctgttcggtttcatcatcggcatctgggccgatggtttcgaaaaattgcaggtgattccgctga
tggtggtgacgccgctgaccttcctgggcggcagtttctactcgatcaatatgctgccgccgctgtggcagaaggtcacg
ctgttcaacccggtggtgtatctgatcagcggcttccgctggagtttctacggcaaggccgatgtgcatatcgcggtgag
cgccggcatgacctttctgttcctggtcgtgtgccttggcgtggcggcggcgatcttccgcagcggctattggctcaacg
cgtgagtggtgagtgcagtggttttgtcggccgcatcctggtggatgccggcgggagttcaggtcaaacgctgcgtgggt
cgcgtgcgcggtgccctcgccgctcgcgggacatgccgtgactccgtccctggggctcgatggcggcatccatgccgcca
acggttccgcaatcggcaaggacaccgcaccagacggtttcctggcggctttattgaaagcgttgcacaccgaccaacgc
gaccggaccttgcccgcgcaccgtcgcgggacctgacgtgccatggatgccgcgtaaacgcggacaagaacgtacttgca
gcatgtcccgcgacggtgcgcgggcaaggtcactgcagccagggcacagatccgccagcctgcagcagcctggcgtgaag
tggtgttgtcagctgcttttactcggcagccggcttggcgccgttcttggtgtccaggtaataggccgccacttcgccct
tgatcttcatcgtcatcgggttgccgcgacggtcgcgcgccttgccgacctgcaccttgatccagccttcgctcaccgag
tattcctccacgttgtcgcgttcgacaccgttgaagcgcacgccgacgccgcggttgagggcatcggcattgtggaatgg
gctgcgcgcgtcgatggccaggtgatcgggaggggtatcgctcatgggaaaggcgtcatggcggccgggagagccgtctt
cgaccgcacaggatacgggcctgcgccgtgaagaccagccccggcgacgcagttgcgtgcggcaatctgtttgcttgcgc
gccatcaggcctcacacttccgccctgcaatctgtggaagtgagaccgtgatgcccgacaacagcgccgactacgatgaa
ccggatgacctcagcgccgacaacgacgacgatccggacacccatcaggggctggtctggaacctgttgctgctgatcaa
tccgggcgacgaagaaaccgcgctgcgccagttcgatgcctatcgcgagagcgccggcgagaccgatggcgatgcgtggt
tatgggcgctgaaggatgcgatcgactggagctcagggttctacgtggatggcagcgacagcgaaacgctgatcagtgcg
atcgacgaactggccgcacgctggaacttgcgcatcgactggggcggcgacatggacgatgacgacttcctggtcgccaa
cgacaccgccgcgctgctgacggtggcgtacgatcgcctgcgcgaatacggctacaccctgtggtgttgggacaccggca
gcgacgaccgtgccggctggatggcactgagccgcaacgatgaggacatgcagcggctggcagcgatcctgggtgcggat
ctgcgcccgggcagcgatccgttctaacccgcttgccgacgactgccgcccgggccacggccagtggggatgagaacaac
gttgccgaaccgcaggcatggcatggcatggcgtgccctgcgcgacctcgccgcgctggagcgatgcccgccagatcact
gccgggccatcaaggacacattgttgaaaccaccgtctccgccgaccagcttgatgaagtaggtgccggcctgtggcgag
ggcagtcgcagggtctgcgtattgccgggacggaccgaacgcaggtcgtagctacgggtggtgggctcggcgccgaacgt
caggtacagggcgacattgccgctgccgccgtaggacagcacgttcaacggcgtccccgcggtggcggtgaagctataca
aatgctcctcgtcgacgccggcactttgcgcggtgaccggcgtgcggttgctcagtgcggtgctcaccggcttgcagctg
ctgccgctgcaattggtgcggacatagtccatcgccgccgtcgcatcaacgatgccggtaccgatcggtgtcgccgtcgg
cggtggcaccgggaaggcgcgcgcggtctgtttcaagaccgcctgcagttgcgatgggttgagcggtgtcttgccagtgc
tcgccagcgagctttgcaccaacgcagccacggccgcgacgtgcggcgaggccatcgaggtgccggcatagccgaggtac
ttatattgaccggaggtcggcgtggtcttgccgctatagccggtcgacagcaccaacccgtcccaaccgccgttaccggt
gtcctggtcctggccgccgccgggtcctgacaggtcgacgaccgagccgaagttggaatagaacgcgatgccgccggtga
tgcgggtggcacccacggtgatcacgttgctgcagctggccggggtgaattgcgccgcatcgatggcatcgttgccggcg
gccaccaccaccgtgctgccgttggcgacggccgtattgatcgcctgctgcgtattgctgtcgcagctgccaaagccgcc
caagctcatgctgatcacttcggccggatgggtattgtccggcacgccatcgacgtgcccgcccgatgcccacacgatcg
catcggcgatatccgaactcatgccgccgcagtgcccgagcgcgcggatcggcaggatctgggcgtcgtgtgcggcacca
acgccgccaatcccgttgttggtcagttcgccgatcgtgccggccgtgtgggtgccgtgccagctactggcgcgcgcgcg
ctgcaggcaggtattgtcgtcgtctatccaatcgccgtagtcgagcgcgccgggtacgcggccgtcggtggcgcgacggg
acacacttgcgttggtgatgaagtcgtagccctgcaggatgtggtcgttgttcttcagatccgggtggtcgggcaggatg
ccggtgtcgatcaccgccaccaccacgccgccgccggtggaggtctcccaggccttgggcgcgcggatcccgcctgcgct
gtcctgcatatgccattgatatttcgcgtagaacttgtcgttgggcactgccggatcggtgtgctgcgctgttgcacgcg
cctgtgccggcagtgcggccgacccgaccaggtcgagcaccggctgcatcatccgatccaattgcgcgtattcgacggcg
gggtcggcgcgcagttcggtcagcagcctggtttgctcggcagtagtcagatgaccggtcaggcgcagcacgctggcacc
ggtgccgctggtgcgcaggacgcgcgcggccatcggcgcgctacgggcggcgttgctgctgggaggcaacaggttggcgc
ggcgtgcggccgacgacaggatggacgcgcgcagcgcgtcggagccgatgctgggcctgtatttgacgatgagcctgccg
gccgcgggcgagccgtcaggcaccgggctgtcgaccagaccacgctgttccagcggatcgttggccgcatgcagttggaa
gggggcagtggcgagcacagcgctcaacaacagggtccggagtggcggagaggcggtgttcatgggcgcaattccaagaa
gaaggggatggcggtgcgtgcgggcaggctcacaagtccacaccgaagcccaggccggcggaggagtcgttgccgctgaa
ggcgccgcccaggctgaaggaggcgcgctcgccgatcttgcgggcgtagccgatcgacagcgcatgctcgctgctctgga
agccggcgccgacggagatacgcccacgttcgctttgtgtgccggccgcattgatggccatgttgagcatcgccgcgctc
atcgcaccgaggcggtcgatgcgacgatccatgttctggaagcggcgcatgctgtcgtcgtgcagttggctgaaactgtc
gctcagggccgagacgcggctgtcggtgtagcgagtggccgaactcaaggtccgtgcgtcgcccgcagagacctgggcga
ggttggccgcgtcggtatcggaacggccggcggccacgttggtgatctgccgctcggcgccgacgctacccaccgagacc
gtgttggcgcggtctgccaccgcgccttggcccactgcgacggcgccttgcgcggtggcacgcgcgccctgcccgatggc
cgtggctgacgccgcgctgacctgtgcgccttcgcccatcgccaccgcattggtcgccactgcagcaatctgcgtgttgg
cgccgactgcggtgctgccatcggcattgacgcgcgcattgctgccgatcgcggtgtcgttggggccgtgcgcgtacgcg
ctgccaccgatcgccgtgccggtgacatcgttggccactgccgcgctccccgtcgccgtggacgtggcggccaccgtgct
ggtgctggcgaccgccggcgtcggcgtgcctttcagcccgggggcgctagcctcggctgtcgcaattgcggaggttgcag
gcgccagtcctgccgccacgccggcactgcgcaacgcggccgtccgcgacgacgtcgtgccacccaggcgaccatccagc
gcgctgaccttgctgtccagcgcggtcagtgcggcgccgacattggtgtagctggcaccctggatcacgtaggtcggcgc
aacgaacacgccttgtgcgccgatggctgcgccaccgcccaggacgctggcggcgttgctcagcgactggaacaactgtc
cgccggtgatcgcctcgctgctgccgtcggcgattgcgccggcgcctagattgacgatgcgccgcgtcgccgggccaccg
tgaccgttgccgctgcccaccgagaccgtattggcctcgtaggtgcgcgaacctgagcccagcgcaaccgaatcggcccc
gctggcaccggcattggcacccaaggccacaccgttgacgccgctctggcgcacgaagctgttgtagcccatggtcgtgc
tgttcacgccgttggcgctgctgtccacgcccagtgcgctggcgccggcggcgctggcacgactgcctgccgccacggcc
gcgctgcgcgcgccgctggccgacgcgccggcaccggccgccgtgctgtgcttgccggtcgcgctggcagtgccctcgcc
attggcttgcaacacgccgctggtggcctgcacatcggcagccaacgcatcgagctggcccttgttgaccgcatcggtgg
cttcggtgccggccgccacgctggtgatctgtcgcgtcaatccggatgccagatcgcccaccgccacgctgtagctgcgc
gttgcatgcgaaaaggcgcccagcgccaccgcgctgaccggagcgcggttccaggcatcgtctacccagttgccgacctt
ggcgccatagccgatcgaggtggcatcgacgccgtcggtgcgggtggccgcacccaaggcggtgctgttggggttgaacc
acgaactgatggcgcccgagcccaggaccacgctattggcgctcaaggcccagctgttgtgacccacggcgatcccgtcc
tggttcgatgccaaggcataggcgcccaacgagaccgtgttgggggcgaacgaaccggcgctgtggccgatcgccacggc
atcggtgttgcccggcaggttggggaacacgttggcgttgtagccgagggcgatcgcgtaattggattgcgtcaccgcac
ccgcacccagcgcgacgctaccgacgccggtggccgcggtgaggctgctgctgttgccggccgccgccgc--ggcagtgc
tgacgccgccgatggccacgctgtcgatcccgctggccagggcggtgttgccgagcgccacgctactggtgccggtggcg
cgggcgaagtagccgttggcggtcgacagatagcccgaggccaccgacaagccgccgacagcggtcgctccgtcttcgaa
cgcgcgggcgcggtagcccagcgccgtgctctgcacgttgcgtgcttcgctgccgctccctaccgcagtagccagcgccg
cggtggccttggcaccgccgcccagcgctaccgcgccgaactggctggcctcggtggaatcctggtgactgccgatgatc
tcgccggcgtcgttgtagtcgaatatctcggtcgtgccgccaatggcgacggccgattcgccgctcgccgc--ggccgcg
tagccggtggcgatcgcgtgcttggccgtcaccgtggcaccggcacccagtgcaataccgccttcgccgagcgcattgct
ggcctcgccgatggccaccccatagggctcggcggcgaatgcgccgacgtcctcggccgggtcgctgccaccgacgatct
gcagatgcttgccgatgtcgtcagccgcgtctggtggcgtggtggcgttgtcctgcgctgtggtgtcggcggtgctggct
tggctggtcgggcttgtcgcttctggcgcaggtgtggcggtgtgtgcagttgccagacgactggccagaaacaggagggt
gagcatggcgcgtgtcagcggccgccgcggtggtggtgcgatgcaggcggtgctaccggcggggcgggcagcggcgaggc
gggcgcggtgctggcccgttacatggtcaggcagaaggctcatcggtgtccccagaacgtggtgggcggagcgactggcg
ccgaccgaactccaaggcatccccctgtcgatgcggagttgtgtcggcgaacacgaagtgcgccaaaaacttgtcacgca
gatcccgggctgtcaccaaacgacgattgcatccactcaccaccgatgtgagcatccagcgttgtctaggtcgcctgctg
ccatttctgtgaaattcatctcagttttgccctggttgcagccaccgacgtccgccagtgccagcgaccatcggcatgcg
gcgttcctgcaagtgttgctggcggcgatcgtgctctataccgccggcgacatcggcctgtttctctacgtggctggcgc
tgcgcgcttgctgagtcacacggacctgttgtttgccctggtgggtagcgtgctcactgcggtaggtgcggcgctgggcg
tgtggcgcgtgcggcgcggcgacaatgcgggggcggtgcggacttacgtggccgcgacgttgatcggcgtggtggttacc
tatgtgcgggtggacatttacgacctgctgaccaaccccatgcccttgctggcgctggtactcgccggcatggtgctggg
gagtcgcgcgctctggcgcgtgttcctgttgctggcggctgctgcgttgctgggcgtgctcgcacaggtgatctggccgg
tgccctggcgctcggtgcgcggcaacatcggcttgggcctggtgaccgtcggtgcctatctgctgatcactctcagcctg
gatcgcaccatcgccgcattgcgtgacagcctgctcgaatcagaacaccgccggcgcgaactggaacagctcaatcgccg
tctgctgcaggaaatggccgagcgcgaacgcgtgcaggagcaactgatccacatccagaaaatggaagcgctcgggcgtc
tggcagctggcgtcgcgcacgatttcgataatctgatcaacgtgatcatcggctacgcgcaacggcgcgatgcgctggag
ggctacggcgaagcgccgctgctcaaaacgctggaaaacatcgagaccgcctcgcggcgcgcgttgacagtcagccggcg
catcctcaacttcggccgcgccgagcccgacctgccgaccctgttcgatgcccgcgcagcactgcgcgatgccgaaccca
ccttgcgtcagctattcgggcacgacatccggctggagtgcatcgccgccgggccgccgctgtgggtcctgatggatcgc
gatgatctcgaactggtgctgctcaacatcgccgccaacgcgcgcgacgcgatggaggagcagggcgtgttccgtatcga
aggcgagttgcgcgaggccacggtgtgcttgcgtttctgcgataccggtccgggcattgcaccgcatctgctggcgcgaa
ttctcgagccgttctacaccaccaagccggtcggcaagggcaccgggctgggcttgtcggtggtgcaaagcatcatcgcc
gcggccggtggccaggtggcggcgtgcaatggtccgcaaggcggggcctgtctgtgcctgcaattgccgctggcggcggc
gcctcagtcggccagcaggtagcccatgccacgggaggacaacagcggcagcgccggtgtccgatcgctggagatgcgtg
cggccttgcgccgcagacgatggatcagcatttccagccggtgcaggtcgaagtcgccggtggcggcttccagtgccgat
accaaggtttcgcgctcgatcgcctggccgcgctgcgcatccaggcagcgcatcagacaccgctccagcgaggtcagcac
catgaccgtgccgtccggtgccaacagacaccaaccgtctgattgcagtcgccaggcttggctgggcgtggtgacgctga
tgtgggccgtgcgtagacgctgtgccaggttgcgcaaggtcagcgcgaggatttccgggtcggtcggtttgcgcaggaag
gcgtcggcgccgccgtgcaaggcgcgcgcgtggtcgctgcgaccgcgattgccggtcaacacgacgatgcccagtccggc
gaacaacgagcgcaggtacgtcaccacgctcaatccgctttcgtcgggaaggccgagatcgagcacgaccagatcgaagg
cctgttgcagcatcagccgatacagttcgccagcggttccggcgccgctgacgcgaaagccgaactcgcgcaacccggga
atgaggatgtcctcgcgcaacagcgcgtcgtcttccagaacggcgacggataacagcgagtccgcatcgggtagggaagc
acggatagacaagacacctctcccaagtcacttgccatggtgacgggccgacggtgtcctacaacaccacatgcacgcgc
ggcgcgcaatgtatgtctttcattgcgacgcgagggttccattggcgggccggcaggtgtaccgacgggtgtgacggtgc
gccgcctgtcggcgtcgcaggcgccgcttatgcgtgctcgccgcgcgcttgcgctcgcgcattggcaatcaacgccttga
gcaaggtgcggtcggtatggcgggaaatggcgatggcgccgagggcgatcgcctcaaggcgcagcggagcgggcacgtcg
tagtgcgcaccactgagtttgttctggaaggcgcggcgaggaatgcccagccgcgccgccatggcatggagctcgtccag
cgtatcgcccagcaggtgcgcccagcgctgatcgcgccacaggtgcaccgcatcgtcgacgtagacggccatcggccggg
tcaggccttcctggccttcttgccggcgctgtcgctctcggcatcgtcgctggcttctgcgtcggccgcactgtcatcgg
tgctggcagtggcgttttcagctgcagcatcttcagcgacggcgtcggtgccggcagcgtcagcggcgtcttctgcatcg
gcgtcgccgtcttcatccgcgtcggcgttctggaattcggccaccagcgtgttcaggtattcctcggcggtctggccttc
gtcggcggccaggtcgtcgatcatctgctgcagctgggtcgaatattccagccagatggtcttgccttcggcttgctgca
ggttggccaggtgcttgagcagggccagcatcggcaccgggttgtcggcgctgcccatggtctggccgccgatcgacagc
atccactcgctgccgccctgcaggccgatggcggccacgacacgcccttcggcgtcttgcagcacggcatggttggtgac
ctggggcgcctggcccagacgggcgaaggggcgcttgggttgctgcttcttgcgcttgtcgcgcttggccttggaattgc
gggacacggtgttctcgacgctgggaatggccagccattctagagcgtgcgccgcacgatgcgatgcgcggcggcgattg
gcatcgcaccagacagggccgccaggggcgcagcgtctgcaccggcaccgacctgagagcggccaacaaaacgactgcgc
tcaccgccaggcgggcgcggccggtgctcggaatcggcatggaccacgcgtccactgcggttgtgagcggcgccgcccgt
gtctacctgaccgctgctcgcgacgtgttgttcgccgctctcaaccccgccaccggcggacctggcccgaaacagcagtg
ggccgtttccccgacgcgattgcctgggaaatcgcacatcgcggtctgcacatccaggcctgccggccctgcattactgc
ttctccaccgcggcttccgcagccttggcaagcgccttggcagagtccacctgcgcgctggaagacaggcgcggtcctgc
cggacgggcagcggcagctccggccgccgccgggacaggagccgcggtggcggcgaccggcgaggccactgttggtgctg
cttgcttgaccggcgttcccacggtggccgcagcaccgctcagatccggcacctgggtgtcggcatcgtgcaccgatttg
cccagcgccacgccttgtcctgcaccggccaaggccgcgctttcggcgtcctgggtcatcaccacgatactgatgcgacg
gttgatcgggttctgcgggtcggtcttgtcgaacaacaccgacgacgacagccccaccacgcgcgtcaccttggcgtcgg
acatgccaccgcccaccagtgcgcggcgcgcggcattggcacggtcggcgctgagttcccagttggtgtagccggcatcg
ctgctgtaggccgtggtatcggtgtggccggtgatgctgatgtggttgggcacctgattaatgaaattggacagctcgtg
caggatcgccaccgtgtacggcttgagctggtcgcggccgatgtcgaacatcgggcggttctgcttgtccacgatctgga
tgcgcaggccatcgggcgtgagatccagcagcaactgatccttgaacggctccagcgcctggctcttgtcgatggcctct
ttcagttcctgcatcagcgtttccaggcgctttttgtccttgctgcggctgtcttcggtggtgtccgcggcattgtcgcg
cttgcggcccatttcgtccttctgccccttggccatgtcggcggtgccgccgagcttgatcatcgaggtgctggcgccgc
caggcccgttcatgccaggcgagggcgccatcgatttgcccgacagcgggctggggttgcggaagtattcggagatcgcc
gcacgctgttccttggtggtggccgccatcagccacagcaccaggaagaaggccatcatcgcggtcacgaagtcggcaaa
cgccaccttccaggcgccgccatgatggccgccgccctgcaccttcttgacccgtcggatgatgacggtggatttggcct
cggccatgaccgcggccctacttgatcgtcttcaggtgcgtttcgaaatcgccgaagctcggacgcacattggagggcag
ggtctttcgcgcgaattccagcgcaatcttcgggttgtaaccacgcaggcaggccagcagcgcggtcttgaccgcttcat
agatgcgcccgtcctgctcggcacgcgcttccattgccgccgacaacggcgacacgaagccgtaggccagcaggatgccg
aggaaggtgccgaccagtgcggcgccgacgtggtggccgatctcttcgatcggaccgccgatcgagcccatggtaatcac
gatgccgagcactgccgccacgatgccgaagccaggcaggccatcggacaccttgctcagcgcatgcgacggcgccaggg
cttcgtgatggtgtttttccagttccagttcgagcagcggttccagctcgtgcggctcgatgttgctgccgatcatcagg
cgcaggcagtcggtgatgaagtccagcaggtgatggtcggccaccaccttggggtagttgccgaagatggtgctgtcctg
cggcttttcgacgtggtcttccagcgccatgaagccgtcgcggcgggccttgttcaacagctcgtagatcaggctcaggg
tgtccttgtagtcctcggacttgtactgcgggcccttgaatacgcccatgatgccgctgagcgtttccttgacgatcttg
cccggcgtgctgaccaggaacgcgcccaatgccgcgccaccgatgatcatcagctcgtacggctgccacaacgcgcccag
ctttccgtgcgacagcacatagccgccgaggacactgacgatgacgacgatgaagccgacgataatgagcatggcgcagc
cgagagcaaactggggtcgctaatggtttcggcttgcgcggccgattcttgaagcgcgcagcgtgaagatgtgccctgtc
actgaacgtttagccgattgtcgttgtggcctcatgcacgcatttgagcgcttcgccgcccgccagcgatagcgtcgctt
cgccggcatgttcccagaattgattgccctgggcatcggcaaagcgcgttccggacgccgcctgcgcactgaccaggatc
agcctgcggtcttccaacgtcagctctaacgcatcggcggccgagtcgaaccgggtggcgatcatgcgctgaccgcagcg
ccagcccactgcctgcgcgggaagcgccggggcggcggcaggcgcggtgtgcgcaggcgtcctaccgggcctgggcagcg
ggccggcgacgctggcgtcggtgcccacggcaggtgggtgggcatcggcgctgttggctgtggcgggctcggtgcctgcc
ggcttggccgcctccgttgtcggcggcggtgagcctgcgctgcagccggcgagggcggtggccaacaggccggtgagcat
cagggatgaggacgtgtgcatctgcgtactcctgcctggatcggatagtcgccctgctggcgacggttggaatggcgagg
gctgtgccgcggcgctgcccatgtgcgtctatcaggagcgccggacccggccaggctgcctgcggacggctgaataacga
cagcggtgcggtggacctgcaacttggcatgggtgtggccgcccgtttgaaaatcaagcactgcgcgtggcgagcactgc
ctcgcttggcgcgcaaagcgcagggaggcactgttcgacgtcttcctgcgccgtcatggccgtcgcctggcgagcaggcg
acgccatcaggccgactgcgcctcagcaccctcgcggtgcaatgggttgggcaatgcctggccgttttcggtgaagccca
gcgagaccgagttcaggcagtggcgctcgccggtcggcggcgggccgtccgggaacacatggcccaggtggctgtcgcag
cgtgcacagacgatttcagtgcggatcatgccgtagctggtatcgcggatctcgcgcacatgggcggggtcgtaaggcgc
gaagaagcttggccaacccgtcccggattcgaatttggcgctggaccggaacagcggcagaccgcacaaccggcaggtat
agacaccgtccagcttgttgtccagaaacaccccgcagaacggcgcctcggtgccatgctgcagcaacacgcgctgttcc
tcatcgctgagcccggcgatcaaggcatcgcgctgggcgggggagggaggggtcagatcgaactggctcatgaggctctc
gcatgcgctcgccagcggggtgccggcgcctgtcccagtgatgtgggcattgtcgggggcggttcaaccggtgagcgcga
tcaacatggtgctgcgcaggtgtcatcgctgcatgcgaacgcgctggcgtgcgccactgcactccgtggcgacgttcttc
gcatcgcaacgacctggcgaacgcgttcatcccccggccggtcgtgcgcattgccgcagcacatccgcgcccccatcgag
tgaggaccctcaaacacgcatggtgcctgtcatggcgatccatccatcaacccgccgcattctgctgtgcgttctgctga
cgatggccgcagcggcagcagcgcagtcggccaccaccacgtactcgtccacgcacttgcaacccatcaccacaccaacg
ccggtgcagcccccggtgacgccgcgcgcgctgcagccggcacctgccgccgcacccgtgccctcgcagctggggcaacg
cctggtcgcgccgaccattcccacgcgtggcccggcacagacccctgtcgcacctgccggcagccaggtggcgccgacca
agccgatggtctacgaccgcaacggtcgcttgctgcagggcatgcagccggccggcgccaaccgggtgctggatacgaag
accggtcgctacgacgacgcggtgccggcgggcgatggcatgcgcgtggtgcgctgatagcggcgctgcgctctactgtt
gccaattcccaattcccaattcccaattcccaattcccaattcccaattcccaattcccaatttccaatttccaatttcc
aatttccaatttccaatttccaatttcccgcctcaatcggcgatcggcaacgccagcgtctccttgacctcttccatcac
gatgtagctcttggattcgcgcacatgcggcatggtcagcacggtgctgccgagcagcttgcggtaggaggccatctcgc
tgatgcgcgccttgagcaggtagtcgaaatcgccggagaccagatggcactccagcacgttgggcagcttcagcgcggtg
cggcggaattgttcgaagatgtcgccggatttgtacgccaggctgatctccacgaagaccagcaggctggccttgagata
gtgcgggtccagccgcgcgtagtagccggtgatggcgccatcgcgctccagctggcgcacacgctcggtgcagggcgtgg
tcgacaggcccacccgctcgcccagttcggtaaacgaaatccgctcctcctgttgcaggatgcgcaggatcttgcggtcg
atcttgtccagctcccgggcgcggctggtcatggaatttgtcttggcaaggtttggcaggaagtttcactgcaaggccgt
gccgattccagaaatggcactgcctggctcgcaatatactgcgtctaactagccccctcggcgcgtggttgtgggggaat
gcccttttgaggagaacgacatgcgtgtgctcattctcggcagcggcgtcattggcgtgaccagtgcgtggtacctggcg
caggccggttgcgaagtgaccgtggttgaccgccagccggccgctgcgctggagaccagctacgccaacgccggccagct
gtcgttcggctacacctctccctgggccgcgcccggcgtgcccggcaaggcggtgaagtggctgttcgaacagcatgcgc
cgctgtcgatccgccccacccgcgacctacgccagctggcgtggctgagccagatgctgcgcaactgcaccgccgagcgg
tatgcggtgaacaaggcgcgcatggtgcgcatgtccgactacagtcgcgactgcctcaatgcactgcgtgccgagaccgg
gatcgaattcgaaggccgccagctcggcaccacccagttgttccgcacccagcagcagcttgacgcggctgcgcaggaca
tcgaagtgttggcccagtacggcgtgccgtacgagctgctgagcccggcgcagattgcgcaattcgagcccggactggcc
ggcggtggcgcgcagatggccggcgcactgcgcctgcccgaagaccagaccggcgactgccgcctgttcacccagcgcct
gggcgaactggctgcgcaggcaggtgtcacctttcgctacggtcaccagatcgagtggctggaacacgctggctgccagg
tcaccggcgtgcaaatcgatggccgcatcgaaaccgccgaccgctacgtgctggcgctgggtagctattcggccgacctg
ttgctctcgctcggcctgcatctaccggtgtacccgctcaagggctactcgctcaccatcccgatcgtcgatgcgcagcg
cgcgccgacctccaccgtgctcgacgaaagctacaagatcgcgctcacccgcttcaacgaccgcatccgcgtcggcggta
tggccgaggtggccggcttcgacatgtcgctgaatccgcgtcgccgcgccaccctggaaatggtggtcaacgacctgttc
cccggcagtggcgatctggcccaggccgaattctggaccggcctgcgcccggccaccccggatggcacgccggtggtcgg
cgccacgccgtatgccaacctgttcctcaacaccggccacggcacgctgggctggaccatggcctgcggctccggacgct
acctggccgatctcatgcagggccgcacgccggagatcgataccgacggtctggatattttccggtacctgtcgccacgc
agtgcgcgcccgcagcgggaggccgcctagtgcgtcctgcgcaagcgtcgatcgatctggaggcgttgcgccacaactac
cgcctggccaagcgcctgggtggcagcaaggcgctggcggtggtcaaggccgatgcttacgggcatggcgcagtgccttg
cgcgcaggcgctggaaccggaggccgatggcttcgcggtggcctgcatcgaagaggcgctgaaactgcgccaggccggca
tccgcgcgccaatcctgttgctggaagggttcttcgagcacgacgagctgcgcctgatcgccgagcacgacctgtggacg
gtggcggctacgccgcaacaggtgcgcgcgctggccgcgttccagagcccacgaccgttgcgggtgtggttgaagatgga
cagcggcatgcatcggctgggcctgtcgccggaagacttccgcgccgcatggctgcgcctgcgcgggctgccgcagatcg
cctcgctggtgctgatgacccacctggcgcgcgccgacgaattggactgcagccgcacagacgaacaggcggtggccttt
gcgctgaccgccggcggcatgcgcgcggaaaccagtctgcgcaattcgcccggcctgctcggctggccggcgctgcgcaa
cgactggtcgcgcccggggctgatgttgtacggcgccaacccgttcccgcaggacaccgagaacactgcgcaattgcgcc
cggtgatgacgctgcgctcgcgcatcattttggtccgcgacctgccggtcggcgaaccggtgggctacggcgcccgtttt
gtcgccgaacgaccgacccgcgtcggcgtggtggcgatgggctatgccgacggctacccgcagttcgcgccgaacggcac
cccggtgctggtggatggccaggtctgcccattgatcggtcgcgtctcgatggacatgctcaccgtggacctcaccgacc
atccgcaggccgacattggtgccaccgtgcagctgtggggccaggcaccacgcgttggcccactggccacgcaatgcaat
gtcagcgcgtatcagctgttgtgtggactcaagcgcgtgccgcggacgtatgtggctagtgcggcagtgggcgaggttgc
agcgcggtaacgtggattccttctcccatcgggacgttgtccttcgtcatgggggagaaggtgccccgacggggcggatg
aggggacgggcgacgtcacatgcaattggaagcacccgtgagcttcgccccgtaccctcacctcaaccccttatctcttt
gcgatctgccagattaggcgtcgagaggcggcgtggtcgaccgataacccctgggtcttagcgaccgcgggagagaggct
cgaagtggtcgccgtacgccgtgagtgcgctagtcacttccatcgcgccgttaacccttatggcacggtggatgcgtatc
acccgcgcgccgacacgcaaaaacggcgcgttgccacgcgccgttcgcacacacagccgggttgcttttccggcgctgtc
agcaccaactggttacaacccagccgtcctgtgatcgctgcggaactgcttgcgcacccagtcgtcgatcatcgctttct
cgaagcgcagcgggtcgctgtcggtgaaccgcgggccgctcattaggaaggccgagtccaccaacttgcgttcgccctgg
tcgatcacccggccatcggcgccggtgagcgtataggtgaaactgatccgcggcgggtagatgtccttgaccacgcgcac
gtcctgcatgcgcggcccgtgccagggctcgtattggccggcgcggcggatgtcggtgatggtgacgctcaggtgctggc
catcgggcagctggcgcgctgcgctctgttgaaagtgagttgccagttgggtcacccagtcgccgcgctgcgcctcccaa
cggttgccgctgaagcgcacttcggagaactgcgccgggtcggtccagcgcacgtccaccttcaccttgccatcgctgct
cagcgcgcggggtgcgtcggggtcggtgacgttgcgtccccaggcctgtgcaccggtcgccgcaagccagccagccagca
gcaggctggcgccgaaaagattggaaagtttcattgaaagcctccaagcggaaggtacgtgacgtaccgggcattctggc
agtgtgggggtgcgtccgagcacctgcaacgcgcggcacgcctgggcttgcaaccacgttgccgcacggttaatccgccg
ccgccggccatgacggcgggttcactgcgcctgcgcccgcccttcacggcacagcccggaagatcgtcagcatggacact
ccttctttccgcacaaaatcagcgtcttcggcgccggcacacctgccgtcggacgtgcgtctgcaattcatcgactgggc
caaacagcacggccataaccttgcatctggtgcagctgcattcgtcgccctgcacagcgaggtggccctggatctggcaa
cccgtgcgttgcagctggagccaggcgccgatccacgcgctgcgctgcgcgagcatctggctgcgctggcgcggcaggtg
gatgtggccgtgcagttcccgccggtctacacctacaccgctgccaacggcctggagtatcgctattcactgatgctggt
cattgccgaagactgcgtcgagtggaccggccgggtctggcaggacctggattaccagggaatgctgaccgggcgtggac
agggtccgcgcgccaactacacccagctggcgcgcatggcgctggaacatgagcttgatcaggagcgtccccgttatgtc
caggcatgaactcgaactgcaattgccggtgggcgcgcagatcgccagcggcgaagacggcttcagccagcgctgccgcg
acgactgcgccgagatgggggcctcacgggcccgcctgttgctgctggattcggactccgcacgctctaccgcctggcgc
gcggatgcgcagcgctggatggacgaacagctgcggcgcgagggggaatgggtgttgcgcggtgtgatcgccgggatcgt
ggtgctggcaacatgcatcggattcgctgccactaccttgtggcgcgtctggaattggcaatgaatgggtgaacttagga
cgcctgtcgtgcacccgctgacgacatcgggcgtggtttcatctgccggtcatccgctccggtagcatccgtgatctccg
atttgagcactccttcttccagcccttcgctggctgccgccctgccggccgccatcgccgagccgtttctcgacccggcg
atgtatcacgaaatcttccacaacatcgatgccggtttctgcgtcatcgacatggtgttcgacggtgagcaggcggtgga
ttatctgatccgtaccaccaatggcgcgttcgagcgctacaccggtctgtccaccaacgcactgaacatttccattcgcg
acctgctccctgagcatgagcaggagtggttcgaccgctacggccttgttgcccgcacaggcaaccgcatccactttgaa
atgcaggccaaggcgctcaagcgctggtattcggtcgatgcgttccgcgtcgggcggccggaccaggggcgggtggctgt
cttgttcatggacattaccgagcgcaagcgtgtcgagcgtgagctggccgaaagcgaggcgcgtttcagtgcgctggccg
acgggttgccgatgccggtgtgggtgctggacgcgcagggcgtggtgcgcttcgtcaacagcgcgtacggcgaattcttc
ggcctggatatttccagcggcacggtatcggcgtggagcgaattgctgcatcccgacgatttgccgacgtttcaattcga
gctggcggcatcgctgcaggaacaacgcggcctgcgcgcactggtgcgtgcacgccgccatgatggacagtggcgctgga
tcgagatgactgccacgccgcgctattcggccgatggccggttcatcggcctggccgggagcagcccggatgtgaccgag
cagcgcgagatcgagctggcgcgcgagcaattgctcgaatccgagcgcagcgcgcgcaacgaggccgaaagcatggcgcg
gctgaaggacgagttcctggccacgctctcgcacgaattgcgcaccccgctgaccaccatcctgggctggagcgaattgc
tgctgcagcgggtggaagaaggacacaccacctacaagggcttgtcggtcatcgccagcagcgcacgcgcgcagaagcga
ctgatttccgacatgctcgatctcagcagcatgttgttgggcaaggtgcagctggaagtcgaatcgctggacctggccga
gcaggtgcgcgaagccttgaacacccaggaactggccgccgaaggcaaggaccagatactgaaactgcatgtgccgccca
cgccatgcctggtgcttggcgatgccacgcgcctgcagcaggtggtatggaatctgctttccaacgcgatcaagttcacc
ccggcgcatggccgtatcgacgtcagtatcgagcgcgacgacgggcatctggtggtgtcggtctgcgactccggcgacgg
cattgcagccgaatttctgccgcatctgttcggacgtttccgtcaagccgatggcacgaccacgcgccagcatggcggtt
tgggtcttggcctggcgatcgtgcaacagctggttgaaatgcacggcggccaggtcggtgccaccagcggcggccgcggc
aagggtgcgaccttcaccgtgcgcttgcccgaacatattcccgatcaagccaagcgtccgcgtcgcgaattgcggcggcg
gctgatgtccgaacagattgtcgaggcgcgcgcgctcaacggtctgcgcctgctggcggtcgaagaccaaccggacatgc
tcgattatctgcggcgtttgctcgaagagcagggcgccgaggtggtcaccgccggcagcgccaccgacgcattggccttg
ctcgatcatcgcggccacgcccgcttcgatctgatgctcaccgatatcggcatgcccggcatggacggctacgggttgat
ccgcactgtgcgcgaaaacctcggactggatgcaaccgcgctgccggccgtggcggtgaccgcgctggcccgcgaagacg
accgcaatcgcgcgctggagtccgggtttcaagagcatctcgcaaagccgtatagcgtggcgcagttggttgctgccgtg
cgtgctgcgcgcgacgcggtggagtaacgcgtgtacgacgttattgccgcgcgtgggaggtgtattggccagtgggctaa
ggccacaccgtcggatgcttgcagcaggtcatccggatcaggcgtgctgaggcgttacggccgtcactgcattggcaatg
gaaacagccgaccgtttcgcaacggccggttttttattgatctgtggtctcaactgccgatccagtttgtctgcagcaat
caagagcagccaacaaaacgactgcgctcaccgccaagcgggcgcggccggtgcccggaatcggcacataccacgcgtcc
actgcggttctgagcgcgctgtccgcgctcacctgacggttgttcgctacgttttgttagccgcgctaagaacacctgcc
gacgcaggcactgtgcgaacgctattgattagggcctgttaacacatccgaagcccatcaacgaccagaacgaagctgag
gaagccaaggaacatgacatccagcttctcgaagcgcgtgaaaatccgtcggtagcccttcaagcgacggaacagcctct
ccacttcgttgcgccgcttgtacatttccttgtcgtactcccaaggatcgacccgattggacttgggtggaaccaccggc
acgaagccaagatcgagcgccaactggcgggtttcattgccttcgtaagcgcgatccatcagcagatgaaccggccgctc
cactggccccaggtgttcaagcaacgcgcggcctgcgggtgcgtcatgtgcgttgccaggcgtcaatccgaacgtgatgg
ctgttcgagcatctgcggcaaccatatgaattttggtgttccatccgccgcgcgatttcccgatggattgtgggccgttt
tttttaatgcgccagtgccatccggatgcaccttgatgctggtggagtccagcgagaccgcttcgattttgatgcgcacg
atctggcaggtctgcaattgggcgaacatccggtccagcacaccggacttggcccaacggttaatgcgcgtgtacaccgt
atgccagttgccaaagcgctcgggcagaccgcgccatttgcagccatgctctgcgacgtaaagaagggcgttgactacct
gcaggttggtcatgctgacattgccgcgttgcaaaggtaggcaatgctcgatgagtgcaaattgtgctggcgtgatctcc
atgcccaatagtttaatcgctcgagacattaatgttaacaggccctaggaagtagttaacttgaacttctcgtggacgcc
atcatctcaggatgatggaagcaaccgacatgagatcgttgtcgcgcgacgcgcggcacgaaaggcgcgtgcaggtcatt
cgactgcgcaaggcgggccagacctacgacgagatcgcggcgcagactgggttgagccgcacgggtgtgttcgacatctg
caagcgtcacgatgtggcaggggccaaggctttgcgcgacgcgcccagcgggcgtcgcagcggcgacggccggctgctcg
acgcggcgcaggaagctttggtgcgcaagctcattaccgacaagacgcctgaccagttgaagatgccctacgcgctgtgg
acgcgcgcggcggtgtcgcagctcatcgagcagcgctttggcattcgcctgccggtgcgcacgatggggctgtacctggc
gcgctggggcttcacgccgcaaaagccgatgaagaaggcctacgagcaatcacccgccgcagtccggaagtggctcgacg
aggactacccggtcattgccgctcgtgccaaggccgagggcgccgagattcactggggcgacgagagcggcctgcgcagc
gacgacgtgcgcgggcgcggcttcgccccgaaaggccagacgcctgtgatccgggtcaacagcaagcgccacggcctgtc
ggtgatctccaccgtgaccaaca--agggccagatgcgctggcgcatcttcgacggcgcgctcaatacgaacatcctgat
cgacttcctgcgccggctgatcaagggggcgagcaagaagctgttcctgatcctggacaacctgcgggtacaccacgcca
agcccgtcaaggcgtggctggccgagcacgccgatgcgatcgaggtgttctacctgcccagctacagccccgaactcaac
cccgacgaaatggccaacgccgacatcaagcaagccgtcacgacgctggcgccagcgcgcacaaagctgcaactggtcaa
ggccaccgcacgccaccttcgcagcgtgcagcgccagcctgagcggattcgcaaatacttcgagcatgggccggttcgct
atgcggcttgattcaagttggttgatgccggatcaataaaagcagtcgccggcaagtgacgcgttttctgcctctttcac
gcgcgctggcctagcgtgatgcgctctactcccagagatggcgcaatgcccaaatatgcccagcacgtgtattccgaaca
ggtccagatagccacgctcgaaccttgggtgtctctgctcgatggtcaggaacgcgtacggatcgagctcgacgacggca
gcatgatcagcggcacggttgccgtgcgtccgagtctgcagacctacctagacgaacaccgcaaagaaggcgtcaacgga
caactgcgcctggatcagctggatgcctcgcaagagccgcaatggatctggatggaccggatcgtcgcagtgcacccgat
gccgcttggcgctgacccacacgtcatgccgtaaaggctgcgtgttgacgatgtgtttacttctcatcgtgccgttggcg
gcatgatgacccgctgccgccgctgttcaggattccgccgcaatgaatgcacccgtgttgacgttcgctcgctggccgct
gtcgttgatggcgctcgccgttcttgctgcatgtggcgataccgccacgctggccatcgaacaggggacggggccgaatc
cgcaattgcccgagccggtgaagcgtctgattcccaccgtcaagatagcgccggtcaagcgctgggcagccaatgccaag
cccatcgctgccgatgatctgcaggttgcggcgtttgcgcgcgatctcgatcacccgcgttggatctatgtgctgcccaa
tggcgatgtgttggtggccgaaactgccgagccgcccaagcccgaagatgccgaaactggcggtggactgcgcaagaaag
tgcagggcgcgatgatgaaaaaggccggcgcggcggtggccagcgccaatcgcatcacgttgctgcgcgatgccgatggc
gacggtgtggcagaggtgcgcacgcagttcgtcagcggccttttttcgtcgttcggcatggccctgattggcgaccgttt
ctatgtcgccaacgccgatgcgctggtgagtttcccgtacaagcctggcgacacccacatcaccgccaagccgaccttcg
tggccaatctgcctggcggcatcaaccaccattggaccaagtcgctgttggccagcccggacgggagcaagctgtacgtg
ggcgtcggatccaatagcaacgtggccgaaaatggcatggaagccgagttgaatcgtgcggcgattctggagatcgaccc
ggccaccggcaacagccgcgtgttcgccagtggcttgcgcaacccggtgggcactgcgtgggagccgcagagcaaatcgc
tgtgggtggtggtcaacgagcgcgacgaaatcggcagcgacctggtgccggattacctgacctcggtgcgcgacggcggc
ttctacggctggccgtatagctactatggtcagcacctggacgagcgcgttaaaccgcaaaatgccgagttggtggccaa
ggcgatcaagcccgattacgcgctcggcccgcacaccgcgtcgcttggcctgactttcgccaatggcagcgtgctgcctg
agcgcttccgccagggtgccttcatcggccagcacggctcatggaatcgcgatccgcccagcggctacaaggtgctgttt
gtcccgtttgccaacggcaagccaaccggtacgccgatcacggtgctggatggattcctggatgccgaaggcaatgcgca
gggccgccccgtcggcgtggcgtccgaccatagcggcgcactgctggtggccgacgacgtgggcaatgtgatctggcggg
taacgccgaaggcgcgttaagaacggtcaacaacacgtcgccagtagcggccaggtgggcgcggacggcgcgctcagaac
cgcagtggacgcgtggtccatgccgattccgagcaccgggctcgtcccgcctggcggtgagcgcagtcgttctgttagcc
gctctacgtgcgggccgacagtccgcttgtgcactggttacatcgccaggtaagccgccacgatcgccatgaacatccct
tctgccatcggtgcatcttcctcctcccctgtatagggggaaggtgctccgaagaggcggatgagcggacgggcctggtt
ttgaatgtgtgggcagggaatcagccgttgcgccacgcgtcgcctcgcgcgcaacgcaacggctccaacgatacttccca
tcgtcagcttggaaaaaatgagcgaaacatccctcggccaccgaacgcgctcttgtgcgataaacacaacaaggcccggt
ctctggttgatcagcgtgccggcaatcgccgcgacacgctgtagtgaagaacgttagatgacgctctcgtcggaacgtgg
cattggaagatggttagctggccccgccacttgaatcgacttgccgaggcgcttccggcgacgcactgaagcggcgcgca
tagccacgctcctcggtaatacggctgatgtcgtcgtcggccatttccggtgcgccgtagaccgcataggccactgtgcc
atcgtcacgctcaccgacctgatgcaggcgatagagaggtcgaccggcgccggtattttcggggtaatgcatcggtggcg
gggtgtcgtccagatccatctcgctgttgtcgacaactcctcctacgaacaaggctcgcatcgcgtctctccgctgtggg
cttggattccagcctaggcgggcggatgttgtgtgcgcatcaatagtccgtatagacattggaaggcgcgcgccgggcat
ttgacacaggtcacttacaatggcggcctgttcccgacccgatgatccgatggctggcccgcacgatgccccgcttcaag
ccctgttcctgcccttcgcccaaggcgtgctgccgtggtcggaggggccggtgctgttcctgcgcgcacgcgacggtttc
ccgctgcgcgagcaggcggtggccgagacgctgacctgcgagcagagcttccgcccgttcgccgaagcgctggagcgtaa
cggctggaacgtgcgtgaagaaagcgagatcgaggccgacagcacgcgctatgcactggtgctggtgctgccgccgcggc
agcgcgaagaagcgcgcgccctgttcgcacgtgcggtggcgctgactgcgcccggtggccgcgtggtggcctgtcagtcc
aacaacgaaggcgcgcgctcgggtgaagccgatctgcgccagctcaccgggctggcaggtagcctgaccaaacaccactg
ccgcacctactggactgcgccgctgccggccgacaccgacgccacgctgcaggcgcgctgggcagcgctggatgcgccac
gcaagatcctggacggccgctttgtcagccgtcccggtgtattcgcctgggatcgcatcgacccggcatcggcgctgctg
gtcgagcatctgcccaccacgctggctggtcatggcgccgatctgggcgcaggcttcggttatctatcggccgaagtgct
ggcgcggtgccccaaggtcactgtgctggatctgtacgaagcccaggcgcgcgcgctgacgctggcgcggcgcaatctgc
agggcatcacgcatccggcgcagctgcactaccactggcgcgatgtcaccgccgggctggtggcgcactacgatttcatc
gtcagcaatccgcctttccatacaccctcgcgtgccgaccgcccggatatcggccaacgcttcatcgcggtggctgcaca
ggcgctgcgcccgggcgggcaactgttgttggtggccaaccggcatttgccctacgaacaggtgctcaacgaaagtttcg
ggcaggtgcgcgtggctgcagagcgcgatggtttcaagctgatctcggccatccgcggccgtggagcgcgcgcatgaagc
tggtcaaacatatcgccaatctcggttatggcagccgtaagcaggtgacccagctgtttcgacagggcgcggtcaccgat
gcgcagggcgaggtgctgtacgccgacgaccaggtggagcacgacgccatccgcatcgatggcgaaccgctcgatccgcc
accgggcttcagcctgttgctgcataaacccggcggctacacctgttcgaccaaggacaccggccggctgatctacgagc
tgttgccgccacgcttccgttcgcgtgcgccggtgctggcgccggtgggccggctggaccgcgaaaccagcggcatgttg
ttgatgaccgacgacggcgcgctgctgcatcggatcatttcgcccaaatccgccctggacaaggtgtacgacatcaccct
ggccgaagagctgcgtggcgacgaagccgcgttgtttgccagtggcagcttgctgttggaaggcgaaaccaagccgctgt
tgccggccgaattggaggtccttggcccacgcgaagcgcggctgaccctgcacgaaggccgctaccaccaagtacggcgc
atgttcgctgccgccggcaatcacgtggttgctctacatcgcagccgcattggcggcctgtcgctggatggattgccgtc
cgggcaatggcgtgcgctggaagcgagcgatcttgaggtgttgtttggtcgcggtgctgccgcatgacgcagattgcagc
gctgtcattccgcccgcaggcggtgatcttcgacatggatggcttgatgctcgacagcgagcgcgccatcaccgcctgcc
tggtgcaggccgccgacgagcagggcttgcagatcgagccggcgttctggttgcgcatggtgggcaccggcgatgtggct
tgccggctgttgctgggcgaacgcatcggcgacgcctctgccgaggccacgctggcgcacgcgcaacgcttgtatgccgc
tgcggtcgaacgtggcatcccccaccggcccggcatcatcgcattgctggagtatctggccgcgcagggcatgccgcgtg
cggtggccacttctacccagcgcccgctggcgctgcgcaagttggaagcggccgatctgctgtggcgcttcgacgcggtg
tgcacggccagcgatgtcgtccatccaaagcctgcgccggatatctatctgctggccgcgcgcgcgctggccgtggaccc
tacgctctgcctggtgctggaagactcgcccatcggcgtgcgcgcggcattggcggccggcatgacgcctatccagattc
cggacctgctcgaacccgatgccgccgtgcgtgcgctcggccatcgcatcctcccctcgctaggcgatgcgcagcgcttg
ctggaagcatgcttgtcgggttgatgcggttggtggtgctgcgcatcggtacaatcacgttgcgaccgggcttttgtcac
ggaggtgctgcagcaacgcgcgacgcgcgtcatcaaccagagcccgtcatcccttgtgcatcggcaatccagtttgcact
cacacgtactgcatcttgcgcgacataccgccgtcgacgatgacatcctgcccggtaacgaaaccggacagctgcggcgc
aagcagatagaccgccagctgtgcgatgtcttcgggcgtccccacgcgtccggccggatgctgcgcatgatcgcgacgcg
acagcttgggcgcacgccgacgttgcggcgcgcgccacgcatcggtgctgatccagccagggctgatgctgttgacgcgc
acctgcgggccttcgctcaatgccagtgcatgcgtcaacgccaccaagccgcccttggccgcggcataggcttcgctatg
cggcgccgattgccaggcgcgggtggaggcgatattgacgatcgcaccgccaccgggtgcctgtgtcaatgcaggcagcg
catgcttgctgcacaggaaggcgccgtgcaggctggaaaggcggcggttccactcatcccagtccagttgcgacagtgcc
gcgctatgcggatccggcacgccggcattgttgaccaggccgtcgatgcgtccgaaacgcttgagcgccgtggtgatcag
gcgcgcggcctgcgcttcgcgcgcagcatcgcaacgcacgaaagcgctatgacgtggcagcgcccattcctgcaggcagg
ccctgccggcgtcggcatccagatcgccgatcatcacgctgccgccggcgcccagcaccgcttgcgcaatgccgcggccg
atgccttgcgcgccaccggtgatcaccaccacgcggccctgcagtggtgacggggtccatgcggaaattgcgggagtcag
ggccatggcatgctgcacatcggtgaaggtggccgcactgtagcgtgcgggctgtcgtcgtctcagcaagacggtgcgcg
tgggagcgctcagtgcccatgatggcgcgccccttgatgtcgtcatccacgttgggtttgatggactgcgccttcgtctt
cgcaatgccaggcaagaggcgtcgcacactgtcgctgcacgcgcagtgctgctctgcgtccgttcaatggcagcccatcg
cacgatgactcggtgccacgcgtgcgagcgcgcccggtgcggcatggatcacccaacgacttggatgctgagcacgtggc
ccacacgcagctgatgacgtcccactgcgttttgcgcctactccctgccgatcgcagatgggcaaggattcgctgccgcc
cgcagtcacgcgcagcaggcgcaacactcagtgctcggccccgttcaacacacgttgccaaccatcgctgcccaggcgtt
cgagcgtttggatattgcgttcgacgatcacgtccgggtcagggaacgccgccaccgcccgctctacgctgtcttcgcgc
agcagatgcaaggtggggaagggcgagcggtttgtgaagttggccacatcgtccagcgcggcacctgcgaattggtaatc
cggatggaagctggccacttgcaacacgccttgcagatccagcgcatccaccgccgcatcggcgttgtcgaggaagtcgt
tgtagtccaggaaatcggtgagcacgtccgggtgcacgatcagcgtggtgtcgatctgttcggccggcgtatcgcgcagc
aggaccagttcttcggccagttgttccagcaaggcttccggcgtgctggcatcgctgagcaccagccgcacctgatcctt
gacgtacaccgccttggcgaacgggcacaggttcaatccgatcaccgcgcgttcgatccatttgcgggtggcggcgattg
gatcgggcgtggcaggcgtcgtagtcatcgtggcggcagcgggttggcaggtcagtgtatgcgatcgacatgcagcaagc
ccgaaggcagggatgggtggcagcagcaagcgctagcagcgcgtgttcaccaggacgcaagcactgcggtccgcgtctgc
ggcgaccgtcgcgcactgcatgttgctcaagcgttgcccgtctgcggcgcagcgccaagctgctcttgcaagaacgcgac
ggacgcctgcgcaacggcatctgccagcggcgtcttgtgcggcgacccgatcgcatgcgcaccactgtagaaggcaatcg
cttgcttgtgtgcaggcgcagtgcccagcgccacaaacatgtccagcattgcctgcaccgaggcggtcgcatcttcgcga
ccatcggtggcgcggtcatcgcccagcaacaccgggcagcgcacccgtggccagggtgggtcggtggcaaccacctgaaa
taagctgcgcaaggcgcgaaatctatccggatggatggtctccgcccagaacgcgtgcgcggcaggtgtgcgcgggcgcg
ggtccgtcagcggcgcctgcgcggcacacacctggtcgagcaatgccgggtcggcaggctggatacccggcgaccaggcg
accactgcggcaaccgcgtccgggcgctgcgcggccagccacaagcccagccacaagcccagccacaagc--ccagccac
aagcccagccacaagcccagccacaagcccagccac---aagcccagccacaagcccagccacaagccc----a----gc
cacaagcccagccacaagcccagccacaagcccagccacaagcccagccacaagcccagccacaagcccagccacaagcc
cagcgttgcgcccatcgacgaaccaataatcgcaatccgctggcccatgcgctgcgcctgggccagcgcctccagcgccg
aggtttgcaacaccgccgcagtgagcccctgcattgcatcgggggtactgagtccgtgcccgggccagcgatgcacgtcg
gcattggcggccagcgcatcggccatctgctccggtcgcgcgcctgcttcgctcgtgctggtgctgacgccgtgcaggta
gagcagcgccagcggcgtgcggatatccgccgcatgctgccagtggcagcgcgcggcattgccgggtttgagctcagggg
cgtgcatggctggcgtgctgggcgagcaatgccagcaactcgtgcgcgttgatcggtttgggcagagagccggcgacacc
ggccgcgctggcctcgcgcatcgaatcggtacgcgtgtcggcggtcagcacgatgatcggcggcagtgccgagatcgcat
cgcgtgcttcgcgcagcgcgtcccagccggacgtgccgggcatgtgcagatccagaaacatcaggtcaggcgccgcctcg
cggatgcgctgcaccgcatcggacaccgccagtgcgatgtacagccccaggcccacgccgccttcgacgcgactgaaacc
tgtactgagctgcgtgaacggggggaagatataggccttctgatcgtcgggcacgccgacaccgtcactgcctgcagcag
ctcgcgttgctgtgccggcatttgctcggtgtcgatcaattgcgcgcagttgatcagcgcattcaacggcgtgcgcaatt
ggtgacgcatggtgctgatgaagcggttttgcgcatcgcgcgatgccagcgcctgcagtgccacttcctgcatcgcacgc
acgatgcgcgccgccagcaacggcagcacgatgatcagcgccacggcatagacgaagtacgccggccgcgacagccggta
gcctgccggcgccgtcaacagcatcagcacgacggtggtgagcaacaccggaaagatcgcacgctgcccatagcgcgcca
ccgcagcgatagcgatggtgatgcacggcaaaaatgcgttcaacggcatcagcaggatgaaggccaggtaggtctggacg
ccgatgaacagcacgttcatcgcaacgcccatcgcatccagccattcgctgggcggaacgatccggcggcgcaccagcag
catccacaccaccgatagcgcccacagacccaccgcggtgggaaagacgtggtgtgcgtgcgtgaccagcattggctgcg
gcccgtacagcccgcccaggcaccacgcagtcacgatggtctgcacgatcacgcggccaacgcaggcgcggtattccagg
aacgactcgaaaaccgcaccagtctgtcgttgcgcaactgcctggcggccaggatcaggccgggccttgcgccgttggga
gtgcgacgcatgagggtccgcgttgtcggagggcaaggtacggcggtaatgcttgaccagtagaccagccgccttcgcca
tcgcagtgaagcgctgcgcaagcgtgtcgcccagcgcgtggcggctggcggcatcgcgtgattggtcgcaggcgttcagc
acctgctgaacgccggtcagcgagatggtgttcttcaacgaatggatctgttgcaaggcttgcgcctgaggcgtgccggc
atcgccgagcgtacagctggcgatggcatgttcgatctcgaccacaaaggcatcggcaaatgcggctgccgccatcggat
caagcccggccatggtgtgcagcgtcgagcccatttcgatgcgtggttatgcgtgggcgaggcggtggctcgcactatcg
cccgatgcgttcgtcggcctgtggatgcgcaggcgttgcgacaggctggcaagtgggccgcgcacgcgcgtccgctatgc
cagcgcggtgacgtgacggttgcaaccgccgcgcatgcgccccgcaggccgcatgcgccaacccggcgcatcccgctgca
ctgcacgcatggacagcgccgcaccgatcgttgcaatcacccaagcgcactcagtcgcggaagttgtcgaactgcagcgg
cagctcgaaatcggcctttttcagcagcgcgatcgcgtcctgcaggtcgtcgcgcttcttgccggtgatacgcagcttgt
cgccgttgatctgcgcttcgaccttgagcttggcttccttcaacttggccaccagctgcttggcctgcttctgctcgatg
ccttgcttgacggtcactttctgccttgcgccagccaggttggtttccatatcgccgaactccaggcagcgcacatcgat
accgcgtgccagcaaccgcgcgcgcaggatgtcggtcatctgcttgacctgaaaatcgctgggagcggactggttgatca
ccttgccgtcttccagttcgaacttggcctggactcccttgaagtcgaaacgcgtgtccagctcgcggttggcctggtcc
accgcattggtcagttcgtgcttgtttacttcggacacgacgtcgaaggaaggcatgcaaagctcctgcaattgaaaagc
agccgccattctagggcatcgtgccggcccggccgtcatccgggcattggcgggcgtggcagcgccgtggcgataatgcg
cgcatgcccaccacccgctctccgcttcccgccatcgcctggatggtggtcgccgtggcctgcttctcgctgatggatgc
gggaatgaaactgctctcggcgcattacccaccgctgcaggtcaccttgttgcgcggtgccgcctcgctgccgttcgtgc
tggtgtgggtgttcgccaccgccggtccgcgcgcgatcgtgccggtgcgctggggcctgcatctgctgcgcggggcgctg
ggcatggtgatgatcggctgcttcgtctatggcttgaagcgcatgccgctgtccaccgcgtacacgctgtacttcgttgc
gccgctgctggtggccgcgctgtcggtgccgctgctgggcgagcatgtgggcccgcgtcgctgggccgcgattggcattg
gcctggtcggggtgatcgtggtactgcgcccgggcgtggacgggctgatctcgctgcccggcctgatggtgctgctggca
gccacggcctacgccgtcgcggcgatcaccgtgagcctgctgacccgcaccgacaccccgcaagccatggtggtgtggtt
tctgctgttcatggcgatcggcgccgggctgctggccatccccggctgggtgccgctacacgccgggcacgccgggttga
tcgccggcatgggcctggccggtgcgctgggccaggtcgcgctgacccaggccttcatgcgcggcgaggcttcgatgatc
gccccgctggaatacaccgccctggtctgggtgatcggctgggactggctgttgtggcagaccctgcccgacagctggac
ctggaccggcgccggcatcatcgttgccagcgggctgtatttgttgcgccgggagccgatacgcagggctgaccgtccac
cgccgctggataggctgtgacgacgagattcgagattcggcattcgggattggcaacagcggggacgccgttgtccttgc
gaatccccaatctccaatcccgatggtaggcttcacgccccccagtcggccacgcccggtgatcgagtttcagcgcctgc
acaagtcctattccgtcgacggtcgtcagatcgtggcgctgcatccgctcgatttgcggatcggccccggtgaggtgttc
ggcatcatcggccattccggtgccggcaagtccacgctgatccggctgatcaaccggctggaagagcccagcggcggtcg
tctgctgatcggcgacgaggacgtgaccgcgctggacagccagggcctgcgtgccttgcgtcgccgcatcggcatgattt
tccagcacttcaacctgctgtccgcgcggaccgtggccggcaatgtcgccttcccgcttgaactggtcggcacgccgcgt
gccgagatcgatgcgcgcgtggccgagctgctggcccgggtcgggctgcaggagcaggccaaccagtatccggcgcagct
atcgggcggacagaagcagcgcgtgggcattgcgcgcgcgctggccaccgggccgcagatcctgctgtgcgacgaggcca
ccagcgcgctggacccgcagaccaccgcctcggtgctgcagctgctggcgcagatcaatcgcgagctcggtctgaccatc
gtgctgatcacccatgagatggacgtgatccgtcgcgtctgcgaccgcgtggcggtgctggacgccggtaagctggtgga
aaccggcccggtgaccgaggtgttcctgcatcccaaacacgtcaccacccggcgcttcgtgtccgaagccgagcatctgg
acgaagccgaactgcatcgcgatttcgccgccgttggcgggcgcatcgtgcggctgaccttcctgggcaacggcacctac
gaacctgttttgggccgcatcgcccgcgacaccggggtggactacaacatcctgtccgggcgggtggatcgcatcaagga
cacgccctacggccagctcatcgtcgccctgaccggtggcgaccagaccgctgcgcgcgccggcttcgtcgctgccggtg
tgcaggtggaggatctgcgcgtatgaacccgatcgttgccgccgctggcggtttcttccgcaatctcgatgccgccaagt
ggggcgatatcggccaggccaccctggataccctgttgatgctcgccggcgcgctgccgctgaccttgctgatcggcctg
ccgctgggcgtcgcgctgttcctgtgcggtgcgccgcagctgcgccgccgcccgctgctgtacggggcgcttgcggcgtt
gatcaacctgctgcgctcggtgcccttcatcattctgatgatcgccatgattccgctcacgctgatgctgatgggcacct
cgctcggcgtgcgcggcgcaatcctgccgctggtggtcggcgccgcaccgttctatgcgcgcctggtggaaaccgcgctg
cgcgaggtcgatcgcgggatcatcgaagccagccaggcgatgggcgccagcacccgccagctggtgctgcgcgtgctgtt
gcccgaagcgcgccccggcctgatcgccggcgccaccgtgaccaccatcgcgctgatcggcttcaccgcgatgggcggtg
cgatcggctccggcggcctgggcgatgtggcctaccgcgaaggctatctgcgctcgcattcggacgtggcgctgatcacc
gtgatcgccttgctggtgctggtgcaggtgctgcagatgctgggagaccgcctggtggcgtactacagccggcggtgagc
ggcgctgcgttcggggcatcgctgccacacgcggcgtctggtaggttgagggcctgcggcacgcccgcgttcctcctccc
acggatccctacatgagcacattcgcgtttcgttcccttctggccgcagccacgctggcattggcgtcctgtggcggcgg
tggcagcagcggcagcgacaccctgaccgttgccgccacggcagtgccgcatgccgaaatcctgaaagtggtcgaaccgc
tgctggccaagcagggggtcaagctcgatgtgcgcgtgttcaacgactacgtgcagccgaacgatcaggtcgtgcagaag
cagatcgacgtcaattacttccagaccgaaccctatctggacgcgtacaaccgcgaccgcaaaagccagctggtaaccgt
ggtcggcgtgcatatcgaaccgttcggtgcgtattcgcgtcacttcaaggcactggccgatctccccaacggcgccgatg
tggtgatccccaacgacccgagcaacaacagccgcgcgctgatcctgctcgacaaggccggggtgatcaaactcaaggac
ccgggcaacgcgctgtccagccaacgcgatatcgtcgaaaaccccaagcagctcaaattccgcgagctcgattcggccat
gctgccgcgcgtgctggaccaggtggatctggcgttgatcaataccaattacgcactcgacgccgggctcaaccccacac
gcgatgcgctggcgatcgaaagcaaggactcgccgtacgtcaacttcctggtggcgcgcgccgacaacaaggacgacccg
cgcgtgcagaaactggccaaagcgctgaccagcccggaagtgaaggcctttatcgagcgcaagtacaaaggcgcggtgct
gccggcgttttgagagcgaggactgaaacggctgcgctctgtgtgagcggagcgcggtcggcgcctttgcggcatgaacc
acttgtccacttcggtttctgcgcattggccatgtccgtctgacggttgcccgctacgtgattgtttcgctcttgcttaa
cggcgctccgagcaacgcgctgcgtcaacgttggcgatgatttctgtgttgtcgtcgctgattttcctgcggatgcgcgt
aatcctttacagcgcgcaccagcctgccgcgaccactgtcgggtgcgcgcggttgcggtgccggagttcggcacttatca
gcgtcgaacacgtgccgctgcacgcctgcgtagtagcgtgatcggccatctgtttccggcagtctcccgatgcctttgct
gcttgccattccgctggctgtcatcatcgccctggcggtgtttgtggtgttgttcccgttgtcgctgctgcagcgctttc
gcatgggcactgcacgtcgtcaggcgcgtggctggctactgatgatcaatctggtgtcggctggcatgtccagcgtgctg
tttttgatcttcagcctggtcgcggtggcgttctggcccggtgcgatcagccacgccgcattcggctgggcctgcgggtt
ggcgctcggggtgttggcgctgcgcctgacccgcttcgagcgcaccacgcaaggcctgttttaccggccgaacctgtggt
tgatgctggccttgaccgcgttggtcgtggtgcgggtgatcgccgggatggtgcatggctggcgcagcgcctggcagggc
gcagcctggccgaccgagggatggctcagtcatgccagtctgctcagcgctgccggcgtcctgctcggtgatgcgctcgc
ctacgccaccttgctgtggtggcgctggcgcagcgcacgtctgcgcggcagcgtttattggcgctgagtgcgtgtgcagc
ttgcggcaggcgatggtgttggactgacacacaagatgcgtctcgccgcttgcgcgtgcatgcagcaaagaatggtgatt
ggagcgaagcgataggtcggatgtctggaagatgcaacgcttcccgcaatcgcgtatggacagctgatcaccaggtcatc
gcttcgttgcgtggttatgcgatctcgaagtcgcacacgtcgcgtacaagaaaaaacgggccgtgcggcccgttttttct
tcaactgaacacccgtctggctggtgcgtgcttagaagcgcgcgccgatgccgaagccaacggtccacggatccagtttc
agctcgctgccggtgccctggccagccacgcgcagttccggacgcgaacgcatgtagcgggcgtcggcacgtgcgaacca
agtggagttgatgttcatgtccacaccagcggtgccgatgacgcccttggcggtgctcagacccacgtgatcgccgctgg
tcgacgccgcatcgatcttctcgttgctgaagttcgactcgtagtagcccacgcccacgaacggacggaacacgttgtcg
gcttcgccgaagtggtactgaccgctgatggcgatcggctgctgatcgacggtaccgatcttgcccacgccatcggcgtt
gacgcggtggttgatcttgtcggctgcgccccacaattcaacggcccagttgtcgttgacgtagtagctggcgctcagcg
tcggtgccgggccgccatcgacgtccaggcccggagcggggttgttcttggggttcagcagcgccacgccgccgaccacg
gcccaatgcttccccgaagcagtgtcgccgttgctggacatcgtgctggaagaagtcgaggaggcgtcgccggtataggt
ggtgtcctgcgcgaacgcggacggtgcaatcgcaagtgcagatacagcagccaggctcaggatggaaatggaacgcatga
gggtctcctcagttttgttgttaggcccgtggagtgggccgagccaaaactagtcctgaaaatatgaatccacgccgacc
tgtatcccgctaagatttcgttcgttcaggaagtccctcaagaagaccgtcgttacgtcatgcagcctgaaaaagatatc
cacgcagatgcgattgccgtgacgaaaaaacgcgtcagccaaggtctgccagcgcacattcgcagcgattgcagggtgtt
gctgctcggctcgatgcccggtgtcgcatcgttggaagcagcgcgttactacgcacacccacgcaatcgcttttggccct
tgatgcatgcccttttgggccttgatgcagcggcaagctatgcatcgcgcttgcaagcattgctcgaccatcgtgtgggt
gtgtgggatgtcatcggccaatgcgagcggcgcggcagtctggatacgtccatcgtggcggcgagcatcgtggtcaatcc
gttgcccgcgctgttggtcacgctgccgcagctgcgcctggtggcttgcaatggcgctgcggcagcgcaggcgtggcgcc
ggcgtgtgcagccgctgctgtcggcgaagctgcgcgcgctgccagtcgtcgctttgccgtccaccagccctgccaatgct
gcctggtcgctgccgcggctggcgacagcctggcaaccggtgtgcgatgcggtgcgcgagctaaggtgagatgacctacg
gtcggtgtggaatgcgagcgccgtgcattggacgacgcgactgcagcaccacctggctctgattgcggatgcacaccgct
ggcacagctgcagacgcgcgcgctgcgtgcatcggggccgcaggccagacgtctcgccagcgcacaacgcaaatggcgat
atgacgatcaagcccgcaatcacgatggcagccggcgtgctgctaggcctgctgggcgccgtaagcgcagccagtgcaga
cgacacgcactgcgaggtcagcagcgatgacgacctcacgctcaacccgcgcagcctgatcctgatccgtgaatcaggca
cgccgcaacggttggtcatgcgccagggcgtcttgttcgtccacgaccgctgggtggaaccgaaagccgacgatcgcacc
cacctgctccagttcgagcgccagatccgggatggcgtgccgctggcgcaggcagtgggtcgcgcagcggccgatatcgc
aatcactgcactgggcgaagtggccgctggcttcagtcgcaacccggaggccacgcgtgcgcagctggcaaacgtgcgcg
agaagatcgacatacgcttgaagcagagtttcagcaaaagccagctgaccctggtcgagatcgacgacgccatcggcgcg
ctggtggccgagttgctgccgcagctgatcggcgatgtggtggccggtgcggtgcagtccgcaatcaccgggaacgacgt
gcagctgcgttcgctcgatggcctggaagcgcgcatcgagcgcctggtcgaaccgcaagcgcgtgcattgcggccgcgcg
cgcagcagtggtgccggcgcctggaagcactcgatgggttggacaatgcgctggcgtatcgtttgccgtcgggcgagcca
ctgcaactgttgcgggtcgatcgacgcacggtgaaatgatcggtgcacgcacgcatgcggtcactgcatcccgccagccg
tgcgatattttgcacggcaatggttggcgctgcggcccgcagccggccacaataggggtttccccattctgttgccggag
ttcccccgtatggccgaaatcaaggaagcacttgtccccgatatcggtgactacagcgacgtcccggtaatcgaggtgct
ggtgtccgtcggcgatacggtcagcaaggaccagagcctggtcacgctggaatcggacaaggccaccatggaagtgccgt
cgtcggtgtccggcgtggtcaaggagatcaaggtgaagctgggtgattcgctctcgcagggcgcgctggtggcattgatc
gaagtggccgatgccggcgtcgatgccggcgctgctgctgcagccaagcccgcagcagcagctgctgctgctgcgcccgc
cgcgccggccaaggccgctcctgcgtctgccccggcaccagcggccaaggccgaagccgctgcgcctgctgcctcctcga
acggcggcctgaccgaagcgcgcgtgcccgatatcggcgattacaccgacatcccggtgatcgaagtgctggtcgctgtc
ggcgataccgtcgccaaggaccagagcctggtcaccctggaatcggacaaggccacgatggaagtgccgtcctcggcggc
cggcgtggtcaaggagctcaaggtcaaggtcggcgacctgctctcgcagggcagtgtggtggcaatcattgcagccagcg
atggcggtgcgggggcggcgcagtcgcccgtcaagcccaccaccgacaccgccgagacggcgggcaaggtcgagccggtc
gccgtgccggccgagccggacaagctggcccagcgcgaaattgcgcaggtgcagggcgcccgttccggcgcagctgcgca
gtccgcgcaggtcagccagccgtcggccggcaacccgagcagcccgccggtgaccttcgatgccgacagcgtgctgccgt
ccaaggtgccctacgccagcccggtggtgcgcgtgttcgcacgcgaactgggcgtagacctgaaccagctcaagggcagt
gaaaagggcggccgcatcacccgcgaagacgtgcagcgctttgtgaaggcggcactcagcggcggcgcacctgccgccgc
cggcgctgtgccggccggtggcggcaacggcctgaacctgctggcctggccgaaggtggacttcagcaagttcggcgaga
ccgaaacccagccgctgtcgcgcatcaagaagatttccggagccaacctggcgcgcaactgggccatgattccgcacgtc
acccagttcgagtcggccgacatcaccgacctggaagccctgcgcgtggccctcaacaaggaaaacgagaaggcgggcat
caagctcaccatgctcgccttcctggtcaaggccagcgccgcggcgttgaagacgttccccgagttcaacgcctcgctgg
atgcggccggcgaaaacctcacgctgaagaagtacatcaacatcggcttcgcggccgatacaccgaatggcctggtggtg
ccggtgatccgcgacgtcgacaagaagggcgtgctgcagatcgcgcaggaaagcggcgaactggccaagaaggcgcgcga
cggcaagctgggtccggccgacatgagcggcggctgcttctcgatcagctcgctcggcggcatcggcggtaccgcgttca
cgccgatcatcaatgcgccggaagtggcgatcctgggcgtgtccaagtcggcgatgcagccggtctggaacggcaaggag
ttcgtgcccaagctgatgctgccgttgtcgctgagctacgaccaccgggtcatcgacggcgcgctggcggcccgtttcac
cacctacctcagccaggtgctggccgacatgcgtcgcgtcctgctgtgagggctgcgctgctgaccatcgccgtgctcgg
tgtactgccgtggacaacggcagttgcacgcgaatgcgggagcacgctcgggcgtggctggccgccggccgtgggcaact
acggcactgccgtcaccacgctgctggatggcagcacccagccggccttggcgttgctgacgctgcccacacgtggcgtg
gagagcgcggtgtcgctggtgccgggcaaggacggtgccgaccggaccctgcggcatagccgcgccgatgagcgcgtcta
caactgggtcagccagaccgaccgcggcagcgtgcagttccgcacagagcagcccccggaaacggtcgagatcccgattc
tggcggctctggcgaagcgcctggtcagcaactggaccaacacgctgacccagctcgcaccgatcggacgcactgcgccg
gtgagcgagggcgaagtgctctcattccaggtcgatggcgtgcgctacagcggcgcgcggccgagctgcggcggcggcgc
gttgctgctgcaacaggccgcgctgctgatcgaagccagcgaaggcaatgaaaagaagcgcgacaagcgctggacccaaa
tcgaatcgtcgctggatgaactccagcagacgcttgccggcacggccggttgagctacaggagaagcaaatggcggtcat
tgaaatcaaggttcccgacatcggcgattacagcgatgtccccgtcatcgaagtgctggtcgccgttggcgacagcgtgg
ccaaggaccagggcctggtaacgctggaatcggacaaggccacgctggaagtgccgtcctcggccgcgggtgttgtcaag
gaactcaaggtcaaggtcggcgacatcttgtccgaaggcgcgctcgtgctgctgctcgaaaccgaaggcgaggctgccgc
gccggccaaggccgagaccaaggccgcaccggccgctgtcgcgcctgctgccgcgccgggcagcaagccgccggtgacgc
cgtcgcatcgcgctccggccgaaccggcgccgtccaagcccgcactggccagcggcaagccggccgatatcgcatgcaag
atggtggtgctcggcgccggccccggtggctacacggccgcattccgcgccgccgatctgggcctggacacggtgctgat
cgagcgctacgccagcctcggcggcgtctgcctcaacgttggctgcatcccgtccaaggcgctgctgcatgccgccgcgg
tgatcgatgaagtggcccatgccggcgacttcggcgtggacttcggtcagcccaagatcaccctgggcacgctgcgcgag
tacaaggaaaaagtggtcggcaagctcaccggcggcctggccagcatggccaagcagcgcaaggtacgtaccgtcaccgg
cgtggcaacgttcgtttcgcccaatgagctggaaatcgtcggcgacgacggcaagacccagctgctgcgcttcgagcact
gcatcatcgcggccggctcgcaggcggtgaagctgcccaacttcccatgggacgacaagcgcgtgatggactccaccgac
gcgctggagctgcacgacattcccaagaccctgctggtggtcggcggcggcatcatcggtctggaaatggccacggtgta
cagcgcgctcggcagcaaggtcaccgtggtcgaattcatggaccagctgatgccgggcgccgacaaggacctggtcaagc
cgctggccgaccgcctgaagaagcagggcgtcgacgtccatctcaagaccaaggccaccgacgtcaccgccggtaaaaag
ggcatcaccgtgtccttcgaagcggccgtggagggcgacaaacccggcctgcaggccactgcgtacgaccgcgtgctggt
cgccgtgggccgctcgcccaacggcaagaagatcggtgccgacaaggccggcgtcacggtcaccgagcgtggcttcattc
cggtcgaccggcagatgcgcaccaacgtgccgcacatcttcgccatcggcgacatcgtcggtaacccgatgctggcgcac
aaggccacgcacgaaggcaagctggccgccgaagtggctgccggcgagaagaaggaatgggtggcgcgggtgatcccgtc
ggtggcgtacaccaacccggaaatcgcctgggtcggcgtgaccgagaccgaagccaaggccaagggcctgaaggtcggcg
tggccaagttcccgtgggctgccagtggccgcgcgatcggtatcggccgcaccgagggcttcaccaagctgattttcgac
gaagaaacccatcgcgtgatcggtggcgccatcgtcggtgtgcatgccggcgatctgctggctgaaattggtctggcgat
cgaaatgggtgccgaggccgaagacatcggccacaccatccatgcgcatccgaccctgagcgaatcggtcggcatggctg
ccgaggtgtacgacggcaccatcaccgacctgtacatccccaagaaaaagtgacgccgctctgcacgaccgtgccgccac
gtatggcacggtcgccgcggtgctgactcgacgcatggaggtcgccgtgtggtgggggggcaatctgtgtcccgaactgc
aggcgttgctgcagcgcgaactggccatcggcaaccgtattgccgagccgacgcggcggagcgacgggacacatgcgggc
tcggtggccgtctcgctgaagcgcgacttgcgcagcgacgtggcgtcgctgccggcgacggtgccgcatgcgatctgcac
cgatccgcaccacgggtggcacgacgagtgcgactgcatcacgcaccagcatctgttggtagcgggtgcgaccaagccgc
cctgagcgtgtgtccgccgcagccatgtggccgctgccgcgtcggtgacttgccacgcatcggttaaacgacagaacccc
gcatcgctgcggggttctgcatgaagctgcttttcggatcccgtgccccgggaccggaaagaatcagaacgcgaacgtca
cgcctgccaccggccccttgaactcctgcttcaggccgatcaggccatcgctgctgctcttgtcgacgtccagcttgaac
cagtcgtagccggcaaaaatgccgaagttcttggtgaagcggtattcggcaatcgcgttggcgcggctcaggtcgccgtc
gtagtggctgaagtcgccccagctggtgttgaggtactggccctgcacgttgaacagccagtgttcgctcggacgcgccg
taaagcggataccgacgaccggcgcagcgccgtcgtcgctttcgtccacgacattgccggtgaacatgctccccaggtcg
gcatacgcattggcttggaccttggcgtactcggcaccgatctgcaggcccaggctgaattccggcgagtcgaccaccga
gtagtcgtacagaaaggtcgcaacctgatacttcagctcgcccttgatgaagctgcccgacggcacggtgacgccaccgg
cgctcagatcctgggtcagggtctcgcggcgatccttgtcgtacttgaagtagtcgaagatcaggcgctgacgggtgctg
atacggaacacgccatccacgcgcggctcccattccttgccgcccagcttgaagtcttcgttgaccgacacatcgttgcc
agccagcaacgtgttgccgcggatggtgttgtcgttgtcgacattcatcgcgccgagacgaatctggaagcggtcatcgg
tgtcttcggcgtgcgcgggcgcggcatacgcggcagccaggacgcacgggatggccagtgcgagcaggtgtttcatgggg
agctccgaattcttaagaatggtcaggcagttcggcctgcgccgcgcatgttcgataagacggcgtctctcaaaagtgaa
agaactgtccagtcaccgtgaaagcagtcatagcaatcggacaaaacggtccgctttgcggcgctctcatcctttagtcg
agtcgcatgccctcgcaggcgccaacgccaacgtcatgcagagtcggccaagcggcggatcgattggaggaccgccaatg
ggaaggtcgtgggatgcacaaaatgcgtacaaaaagcaggagccccggtctcccagggctcctagacgcggcctgcggcg
ataccttacctttcgacgaggatgtgcaggcgccgccagttctgaccatcggtttgtggcaaagttcccacccttcgtgg
cagcaaccacgtggtgcatcgcagcaaccgatgacctctgccggttgtctcgcaatttgtcccattgctatactttcgcg
gctcgacgaggcgcaactgcgcttcccactcattcacacgtaaggtaaccgtagtgctgaactccgttgacgcgggtcgg
cggttgatgctgcgcgctgcggtatatccgcttgccgccgtagctataaccagtctggggttgctgttggtcggtcccgg
ttactctgcaggtctggcattgaccggatttgcaacggtgctgggcggttgggttgcggcacgtaccgcgctaggtggcg
gtatccagacagcgggcatcgccatggtgcggctgattctggcgatggtgctgaagtgggtgttggttttcgtggcgctg
gcgctcggcttcggcctgtggcggctgcctcctctggctttgttggcaggtatcgccatcgggctgatttttcaggttct
ggctctggccagacgctgattcgaacttaaagggctccggacacatggcgggcgaggcagcaacacctacctcctatatc
cagcatcacttgcacaacctgatccttccggttcgcgatggtggcggcacgttttggaccatccacctcgacaccctgat
catggcggtgttgatggggttggtcatggtcctggcgttctggacggcgacccggaatgccacctccggcgtaccaggca
agtggcaggcgttcgtggaaatctgcctggagttcgtcgaccgccaggccaaggacacctatcacggcagcagcaagctg
gtgacgccgatcgcgatcaccatcttcttctggatcctgttgatgaacctcatcaagatgatcccggccgatttcatcgc
catcccgctgagctgggtcggcgtgcacgcctggaagccggtgcccactgccgacgtcaatgccaccttgggcatgtcga
tcagcgtgttcttcctgatgatcgtgttctcgctgcgctccaagggcgtgggcggcatgaccaaggaattcctcacggcg
ccgttcggcaaatggatgatgccgttcaacctgcttttgaacatcgtcgagtggctgagcaagccgatttcgttggcgat
gcgactgttcggcaacatgttcggcggcgagatcgtcttcctgctgatctgggtgctgggcggtgcgggcatcgccggca
tggtcgctggcggcgtattcggccttggctggatgctgttccacctgctggtgattccgctgcaggccttcattttcatg
atgctgtcgatcgtgtatctgagcctggccgaagacagccactgagtttgcgtcacccttcatctgcttcattccgcttc
atccatcacccttagaaactttcgttcggagatcaccatgaacctcgccgtcctgaccaaccttgctcaagtccagagct
caaccgtcctcgccgtcggcatcatgatcggcctggccgcgctgggtgccggcctcggtctggccatcatggctggcaag
ttcctggaatcggctgcgcgccagccggaactgatcccggtgctgcaggtgcgtatgttcatcaccgcaggcctgatcga
cgcggcgttcatcatcagcgtcgctgtcggcctgctgttcgccttcgccaacccgctggcccaggtgttcatcgagcgtc
tatcgcaggctgccggctgatccagcggtagcaggatgtggatgcagccctcagtggttgcatccgcggatcaaggtcgg
aaagcgccgcccgtgcggtggcgctttcacccctaaacagcgattgagcgacccatggatatcacccttaccatctttgc
ccaggcgctggccttcgccggtctgatctggatcgtcgcgaccaaaatctggccgccgctgctgcaggcgatcgaagagc
gtcagcaaaagatcgctgaaggtctggctgcggccgatcggagtcagaaggatctggcgcaggcgcaggaaaaggtcaat
gaagtactgaaggacgcccgcaccaaggccaacgaaatcatcgatcaggcccatgcgcgcgccaaccagatcatcgaagc
ggccaagctggaggcaattgccgaagccaaccgtcagaaagaactggcgcagaccgaaatcgacgcatccgccacgcgtg
cccgcgaggagctgcgcaagcaggtctcggtgctggccgtcagcggtgcagaaaagctgctcaagcgcgaaatcgacgcc
aacgcccacaaggcgctgctcgacgagctggcggcggagatttaagcgatgagtcaggccctcacccttgcccgtcccta
cggccgtgccgcgtttgcgatcgcgcgtgagggcggcaccttcgcgccctggtccgatgcgctggcgttttcggcgcagg
tggccggcgacccgcgcgtggccgcattgctgctcaacccggccctgggccaggaacaggcagtgacgctgctggcgccg
ccgcaggcgggcgaggactatctgcgtttcctcggcgtgcttgccgatgcgcagcggctgtcgctgctgccggaagtggc
aggcttgtacgaacacctgcgtgccgaggccgaacatgtcgtcaaggcgacggtgacctcggccgctgccatgagccaga
ccgaactggacacgatcgctgctgctctgaagaagcgcttcggccgcgacgtggatatcaccaccgcagtcgatgcgtcg
ctgatcggcggcgcggtgatcgacaccggcgacgtggtcatcgacggctcgctgaagggcaagcttgcgcgtctgcaaag
ctcgctcgcccactgaattcacataaacgcacggcccccgcggccggcacctaggactgaacgatggcaaccacgctcaa
cccctccgaaatcagcgacctgatcaagacccgcatcgaagcggtcaagctgtccgcagagtcgcgcaacgaaggctccg
tgaccagcgtgtccgacggcatcgtgcgcatcttcggcctggccgacgtgatgcagggcgaaatgatcgaactgccgaac
aacaccttcgcgctggcactgaacctggagcgcgattcggtcggcgccgtggtgctgggcgattacgaaaacctgcgcga
aggcgacgtggccaagaccaccggccgcatcctggaagtgccggtgggtccggaactgctgggtcgcgtggtcaacgcac
tgggcgagccgatcgacggcaagggtccgctgggcgccacccagaccgcaccggtggagcgcgttgcgcccggcgtgatc
tggcgtaagtcggtcgaccagccggtgcagaccggttacaagtcggtcgatgcgatgatcccgatcggccgtggccagcg
cgagctggtcatcggcgaccgtcagaccggcaagaccgcgctggcgatcgatgcggtgatcaaccagaagggcaccggta
tcaagtgcgtgtacgtcgcgatcggtcagaaggcctcgaccgttgccaacatcgtgcgcaagctggaagaaaacggcgcg
ctggcgcacaccgtggtggtggctgcgaccgcgtccgaatcggccgcgatgcagtacatcagtccgtacgccggttgcac
catgggcgaatacttcatggaccgcggcgaagacgcgctgatcgtgtacgacgatctgtccaagcaggctgtggcctacc
gccagatctcgctgctgctcaagcgtccgccgggtcgcgaagcctatccgggcgacgtgttctatctgcactcccgcctg
ctggagcgtgcagcgcgcgtgtccgaggactacgtggagaagttcaccaacggtgcggtgaccggcaagaccggttcgct
gaccgcgctgccgatcatcgaaacgcaggccggcgatgtgtccgcgttcgtgccgaccaacgtgatctcgatcaccgacg
gccagatattcctggaaaccgacctgttcaacgccggtatccgcccggccgtgaacgccggtatttcggtgtcgcgcgtc
ggtggtgcagcccagaccaagatcatcaagaagctgtccggcggcatccgtatctcgctggcgcagtaccgcgagctggc
ggcgttcgcgcagttcgcctcggacctggacgaagccacccgcaagcagctcgagcgcggtcagcgcgtcaccgaactga
tgaagcagaagcagtacgcgccgatgtccatcgccaaccaggcgctgtcgatctacgccgtcaacgagggttacctcgac
gacgtgccggtcaacaagctgctggcgttcgaagaaggcctgcacgcgcacttcgccaacacccagggcgaactggtctc
caagatcaacagcaccggcggttgggacaacgacatcgaagccagcttcaagaagggcatccaagagttcaagaccacgg
gcacctggtaagggcgccgggattcgggattgggcattcggaatttgcagaagcggtggttcggggcgttggctgatgcc
cagccccgcttctgtttcccagacgttaggcatccggggttctcggaagcggtgaggtagggaggcgttagccaatcccg
aatcccgattcccgaatcccactaagcgagcgaagcgagcgagtatggcaggcggacgcgaaatcaaaaccaagatcaag
agcgtgcagaacacccgcaaggtgacgcgcgcgctcgaaatggtctcggcctccaagatccgcaaggcgcaggagcgcat
gaagacctcgcgtccgtatgcgcaggcgatgaagcaggtgatcggccatctggcgcaggccagcaccgatttccagcacc
cgttcctgatcgagcgtgagcaggtcaagcgggtcggctacatcgtgatctcttccgaccgcggcctggccggcggtttg
aacaacaacctgttccgcaagatgctgggcgaagtgcgcccctggcagggcacaggcgctgagatcgacgtggtgaccat
cggccagaaggcgtcggcgttcttccgtcgcatcaaggtcaacatggtcggtagcgtgacccacctgggcgatagcccgc
aggtcgaacagctgatcggtgtgatcaaggtgatgatcgatgccttcatcgaaggcaaggtcgaccgcgtgtatctggtc
tacaaccgcttcgtgaacacgatgacgcagaaggccagcttcgatcagctgctgccgctgcctgccgccgagcacaaggt
ggcgcaccacgattgggattacctgtacgaacccgatgccgccagcgtgctggagcacgtgatgacgcgttacatcgagt
cgctggtgtaccaggccgtgctggaaaacgtggcgtccgaacatgccgcgcgcatggtggcgatgaaggccgccagcgac
aacgccaacaagatgatcggcaccttgcaactggtctacaacaaggcacgtcaggcggcgattacccaggagatttcgga
aatcgtcagcggcgcggccgccgtataagtaccgccgggattggggattcgggattggttggagcgcagcgaattgcgcc
cttgcgaatccccactcacgaatcccaaatcacaaaattccacgagatggcatcggccactcggacagaacaaagctaac
cggagcagcaaaatgagtcagggcaagatcgttcagatcatcggcgcggtcgtcgacgtcgaattcccgcgcaatgaagt
gccgaaggtgtatcacgcgctgaaggtcgaaggcaccgaaatcaccctggaagtgcagcagcagctcggcgacggcgtcg
tgcgcacgattgcgctcggctccaccgacggcttgaagcgcaacctgctggccaccaacaccgagcgcgccatctcggtg
ccggtcggtgccggtacgctgggccgcatcatggacgtgctgggtcgtccgatcgacgaagccggcgacgtgcaggcgtc
ggaccattgggaaatccatcgcggcgcaccgtcgtacgaagaccagtcctccagcaccgaattgctggaaaccggcatca
aggtcatcgacctgatgtgcccgttcgccaagggcggcaaggtcggcctgttcggcggcgccggcgtcggcaagaccgtc
aacatgatggaactgatcaacaacatcgccaaggcgcacagcggcttgtccgtgttcgccggcgtgggcgagcgtacccg
cgagggcaacgacttctaccacgagatgaaggactccaacgttctggacaaggtcgcgatggtgtacggccagatgaacg
agccgccgggcaaccgtctgcgcgttgcgctgaccggcctgaccatggccgagtacttccgcgacgagaaggacgccaac
ggcaagggcaaggacgtgctgctgttcgtggacaacatttaccgctacacgctggccggtaccgaagtgtccgcgctgct
cggccgtatgccgtcggccgtgggttaccagcccactctggccgaagaaatgggcgtgctgcaggaacgcatcacctcga
ccaagagcggttcgatcacctcgatccaggccgtgtacgtgcctgcggacgacctgaccgacccgtcgccggcgaccacc
ttcgcccacttggactcgaccgtcacgctgagccgtaacatcgcttcgctgggtatctacccggctgtggatccgctgga
ctccaccagccgccagatggacccgctggtgatcggccacgagcattacgacaccgcccagcgcgtccagcagaccttgc
agaagtacaaggaactgaaggacatcatcgccatcctgggcatggacgagctgagcgaagaagacaagcagtcggtgtcg
cgcgcacgcaagatcgagcgcttcttcagccagcccttccacgtggccgaagtgttcaccggctccccgggcaagtacgt
ctcgctgaaggacaccatccgcggcttcaaggcgatctgcgacggcgaatacgaccacctaccggagcaggcgttctaca
tggtcggcagcatcgaagaagccgtcgagaaagccaacaagatgagcgccaaggcgtaagagccggaatttggcattggg
gatttgggattaggtacggcggtaattggggagcggaaacgaggtaagtgaccacagtgaaagctgcggttgcgaatccc
gaatcccgaatccccaatccccgcctcacagagtgaggcagcatgagcactatccgttgcgacatcgtcagcgccgagaa
ggaaatcttccacggtgaggcgacgctggtcgtggccaccggcgagctgggcgagttgggtattgcgcccaagcacgcgc
cgctgatcacgcgcctgaagccgggcaaggtggtggtgaccaccgccaatggcgaacatctggatttcgctatttccggc
ggcatcctggaagtgcagccgcaggtggtgaccatcctggtcgacaccgcggtgcgtgcgcaggacatcgaagaggcggc
cgtgcgcaaggtcaaggaagaggccgagcggctgctggccaaccgtggcaacacggtggacgtggccgaggcgcagcgtc
ggctgaccgaggccacggtgcaattgcaggcactggagcgcttgcgtcgcaacctcaagcactaagcggttgcatgccgg
cccgatgggtgggcatgcattgccagcagctgcaagttcatctgcagaagagaacgtcggaaacgccgaccatcgtgtcg
gcgttttcgtttttggagatgcgtctgcgggtccgcgaatcgaccgtggcctgtggtaggcacactgcgtgccttggcgc
agcgctgcccggcagtggtgcatggcaaagtgatccaggtacgttgaggaacctgtatggcccgctcgatcgatggcatt
agcgcttacatagtgaccggcctgttggccgccggactgctggggtgcgcattgccggcgcgcagccagccgccgctgga
tctgttgatggaccgcatcgtgcagcgcaatgccatcggcgatgcagtggcgctgagcaagtgggacagcggcaagccgg
tgctggatcaggcgcgcgaggcggcggtgttgcaaagggtgcgcgatcaggcgccagcgcacgggctagatgccgacgac
gcggcgcgcttctttggccagcaaatcgaagccaacaagtcggtgcagtacgcgctgttgaaccgttggcacgagcgcgg
acgtgcgccggacaccgcacgtccggatctcgccgcgctgcgcacacgcctggatcaactgcagggcgaactgctcgatg
cgctggccgatgtggcatcagcgcgcagcgcgcccgactgccccgccagcacggcgcgtgcggcatcgcattacgcaaag
cagtggcagctggatgcactgcatcatgcagcactggtgcgcggcctgggcgatttttgccactgatccagcgcggtcga
accggtctgcgatgcgccactcgccgtcgtgctgttcagagcggctgacaaaacggataagcgctctcccagtggtgcgt
gcgctggtgttgtcggccgcatcttggtgaatgcagtcagacgtccgcatcaaatgctgggtgtgtcgaaggcgcggtgt
cctcaccgctcgcgggacacaccgtaaaaccgtccttgggggctcgatggcggtatccatgccgccaatcgtcccgcaat
cagcgaggacaccacatacaaagttgccggctgcttgactgaaagccatgtacaccagccaactcgactggcacttgccc
gcctaccggcacaggaccttgcgcggtatggatgccgcgtcagagcttacaaagacggacttgcgaccgatcagcacgtg
agacgatgcagttactccgctgcggcatatctgcgcgcaagcggtgctccactcggcgtcatgtcgccagacagccgaac
aaccgctggctgtgtgcgcatgccccgatcagcggtacaccacatgccggcccaggaagaacgacacgatcgccaagccg
ccttcgaccagcggttttgccagccacgcctggcgtaggccgagcagatccaccgtagtcgagagcagccaggtgctgat
cacgctgagcaacagccacatcagcgcgaagcggcggaagcgttgccaacccagccgcgcattgccctgctgggcgaagg
tgtagcggccattgagccagaagccgagcatggcgccgccgatgcgccccagcagattggctggcaccgcgggcatgcct
gcggcggtggcggcaatgaaaatgctgcaatccaccgccagctgcagggcgccgatcatcatgaactggctgccttggcg
gaacagactcatgcgtgctgcagcgaggaaaggggcgcctatcctagcggcagtgaggcgcaaacgccgttatcgcagac
caacactgcatccgggcaacgacgcgacggggtgcagcgactagaatttagccatctatatgcctggaatgtcttgatga
ctctgcccctgcacgt----------------------------------------------------------------
--------------------------------------------------------------------------------
--------------------------------------------------------------------------------
--------------------------------------------------------------------------------
--------------------------------------------------------------------------------
--------------------------------------------------------------------------------
--------------------------------------------------------------------------------
--------------------------------------------------------------------------------
--------------------------------------------------------------------------------
--------------------------------------------------------------------------------
--------------------------------------------------------------------------------
--------------------------------------------------------------------------------
--------------------------------------------------------------------------------
--------------------------------------------------------------------------------
--------------------------------------------------------------------------------
--------------------------------------------------------------------------------
--------------------------------------------------------------------------------
--------------------------------------------------------------------------------
--------------------------------------------------------------------------------
--------------------------------------------------------------------------------
--------------------------------------------------------------------------------
--------------------------------------------------------------------------------
--------------------------------------------------------------------------------
--------------------------------------------------------------------------------
--------------------------------------------------------------------------------
--------------------------------------------------------------------------------
--------------------------------------------------------------------------------
--------------------------------------------------------------------------------
--------------------------------------------------------------------------------
--------------------------------------------------------------------------------
--------------------------------------------------------------------------------
--------------------------------------------------------------------------------
--------------------------------------------------------------------------------
--------------------------------------------------------------------------------
--------------------------------------------------------------------------------
--------------------------------------------------------------------------------
--------------------------------------------------------------------------------
--------------------------------------------------------------------------------
--------------------------------------------------------------------------------
--------------------------------------------------------------------------------
--------------------------------------------------------------------------------
--------------------------------------------------------------------------------
--------------------------------------------------------------------------------
--------------------------------------------------------------------------------
--------------------------------------------------------------------------------
--------------------------------------------------------------------------------
--------------------------------------------------------------------------------
--------------------------------------------------------------------------------
--------------------------------------------------------------------------------
--------------------------------------------------------------------------------
--------------------------------------------------------------------------------
--------------------------------------------------------------------------------
--------------------------------------------------------------------------------
--------------------------------------------------------------------------------
--------------------------------------------------------------------------------
--------------------------------------------------------------------------------
--------------------------------------------------------------------------------
--------------------------------------------------------------------------------
--------------------------------------------------------------------------------
--------------------------------------------------------------------------------
--------------------------------------------------------------------------------
--------------------------------------------------------------------------------
--------------------------------------------------------------------------------
--------------------------------------------------------------------------------
--------------------------------------------------------------------------------
--------------------------------------------------------------------------------
--------------------------------------------------------------------------------
--------------------------------------------------------------------------------
--------------------------------------------------------------------------------
--------------------------------------------------------------------------------
--------------------------------------------------------------------------------
---------------------------------
> 3:550590-639620 + PXO35_assemblies/Xoo_PXO35_nanopore(Flye)_PacBio(Arrow).gb
cgacaagacgcctgaccagttgaagatgccctacgcgctgtggacgcgcgcggcggtgtcgcagctcatcgagcagcgct
ttggcattcgcctgccggtgcgcacgatggggctgtacctggcgcgctggggcttcacgccgcaaaagccgatgaagaag
gcctacgagcaatcacccgccgcagtccggaagtggctcgacgaggactacccggtcattgccgctcgtgccaaggccga
gggcgccgagattcactggggcgacgagagcggcctgcgcagcgacgacgtgcgcgggcgcggcttcgccccgaaaggcc
agacgcctgtgatccgggtcaacagcaagcgccacggcctgtcggtgatctccaccgtgaccaacaagggccagatgcgc
tggcgcatcttcgacggcgcgctcaatacgaacatcctgatcgacttcctgcgccggctgatcaagggggcgagcaagaa
gctgttcctgatcctggacaacctgcgggtacaccacgccaagcccgtcaaggcgtggctggccgagcacgccgatgcga
tcgaggtgttctacctgcccagctacagccccgaactcaaccccgacgaaatggccaacgccgacatcaagcaagccgtc
acgacgctggcgccagcgcgcacaaagctgcaactggtcaaggccaccgcacgccaccttcgcagcgtgcagcgccagcc
tgagcggattcgcaaatacttcgagcatgggccggttcgctatgcggcttgattcaagttggttgatgccggatcaataa
gcgccgacgccgccaaccacgaagcaggtggtgatgaacgagcccagcgccatgtgcaccagtcgatacggaaacgacgg
gttgaagatgatctgcatccagctgaccggctgcacgatgccgttgaccatcgcgtagccgcgcggggtatgcagccagc
tgttggacgacaagatccagaacgtggacaccagcgtgccgatcgccaccatgcaggtggcaaaaaaatgcagctgctcg
gacacccggccccagccgaacagcatcacgcccaggaagctggcttccagaaagaacgcagtgagcacttcatagctcag
cagcgggccgattacgctgccgacgatgcggctcagctcgggccagttggcgccgaactggaacgccatcacgatgccgc
tcaccacgcccatgccgaacgacaccgcaaagatccgtagccagaaaaagtacagtcgcttccacgcgtcgtcgtgcgtc
cgcagccagcgccactcgagaaagcccagcagattggccaggccaattgtgaaggcgggaaacagcacatggaaggaaat
gacgaaggcgaactggatacgagacagcagcagcgcttccacagatctctcctaacgccctttcggtgtgcggccgtgcc
agcacagagtccgcggtgcgggcaccagccgggcgacgacaagcgcagctggcaacagtcgcgtgcgcaagcaggcgcgc
ttggcggcgaacgcggtttaccgcctcgtggcgcacgcagcggatggcgacaagcctgcgcgcatcacgcgcggaaaaga
gtgaccgagcgcaccgtgcatcacgatgacggcgcgtgagggacatcgggcagtcaacgtagacgtgcactgcgcgaatc
aagtgagcgcaactgtgcgtcgcatcacgctccgcgcacatggcgcaggccgcgcggcaccagccaatcggcgaacacgg
cattcgtcgagccgggggtaaggcagagcgcgtcgcgactgccttgatcgcttccgcatcagtcaagcgggcgcgcgcgt
tgtacgccatgcacaccgcgcggatggtgccttcgggaatcccgtcgaacacgtgataaccaagctggccacggcgatgt
tcaccccgccagtcgtccagctccgtttgcacatcggcctgcacgggcgcggagactgcgtgtataagacacctcgtttc
gcttcagacagcgcgtgttggcggcaagtggaacggatggtatgaacacgctgtgcacgcgctctccgcgagccgggcgt
agcgtgttggcaacacagcaggcccgacgcggttttctgacgggttcatgcggcagcacggcggcgtcggcttacgttat
ctccggttgatatcctggcagcgatgcagacacgcaatcgggctgaaccagcgctcgaccagaccggcaccttcctttgg
acgtgctgcagtgccgccgcaaaccttgcgctcctcgacgtttcgccactttcgagacggcgaacgaccgcgaccatgac
gcttggcactagcgcaatcgatcgcttccatgcgtacttcgcccatcgccatcacggcagctcgacttgaggggagagcg
ccgtgccatgcacagaccgtgaccgcatgcaacttccgaggtggtgtgtcagtgcacttcgcgcggccgtcacaattttc
aattgaacatgtaacagtcattgcggacagaagcgctcatggaccgtctttcctgcgccatcatcgacgacgacgtggag
ttctgcgatcaggtggttgaactcgccaccgatagcggcttccgtgccaagggcatccacacccttggcgaagccagccg
ctggctggacagtaactttcccgacctgttggtggtggatgttggcctgccagacggcagcggtttcgatctgatcgaac
ggctcgacccggatcacactccacagatcgtcgtggtgtcgggcgattacgcgcgtgaaacccagggccgtgcgcagcag
ttcggggtcagcgaattcttgaccaagccatttgcgccggaacgcctggagcgtgtgcttggcggactgcgcgaagcgca
acaaggcaacctgggcatcgttggcaaaagcgacagcatcgtgatgctgcgcaaggacatcgtgcgcgtcgcgccgaccg
atctgaatgtgttggtcaccggcgaaaccggcaccggcaaggatctggtcgcgcgcgccatccatcgcgtgtccggccgc
agcggccgcttcgtgccggtcaactgcggcgccattccagaggagttgctggccagccagttgttcggccacgagcgcgg
cagcttcaccggtgccgaccgtcggcacgccgggttcctggagcaggcggcaggcggcacgctgttcctggacgaaattg
gcgaaatgccaaagcggttgcaggtgtatctgctgcgggcgatcgaatcgcgcagtttcatgcgcgtgggcggcaacgaa
gaaatcgtactggacgcgcgcgtggtggcagcgacgcatcagcatgtgcagcgcgagcaggcggtgctgcgcgaagacct
gttctaccgtctcaacgaatacccgattcaggtgccgccgttgcgcgagcgccgtggcgatgcgcgcctgctcgggctgc
gcgtgatcgacgagctcaacgtcaagtatggcaaacgcaagttgccgaccaagtcgctgctgcgttatctggcgtgccac
gtctggccgggcaacgtgcgcgagttgcgctcgtttatccactatctgtatctgcgttccgatggcgatctgttgagcgc
accggatgtggagcaggccgtaccgcaggccgacgaagacggcttgctgattcctgctggctggaccatgcgccaggccg
aagacgccatgatcgaatcggcactggcacgcacgcgcttcaacaagaaggccgcggcgcgtgaactgggtatcagcgtg
cgcaccctgcacaaccggctcagcgacaaggatgcgtagtgactgacgcaccgcgtgggcagcggcgcgagctgctgcac
gagttgcgcaaccggctcaatgtgatgggctttgcgttgtacgcattgcgtaacgaaacgtccaagccgctggaaacgct
gcgcacggcgcatcaatctgcagtcgagttgctcaatcagcttggcgaagcagagcgcgccttgcagcaggctggcgaac
gtcccggcgatactgccccggcgaaaacaccgatcagtgattggccggctcggtctggtggctgagcaaggtggtgatcg
tgagtggattgtagggcttcatgcagtaggacagatgcgcaaagcgggccggcaaggtgtagcggtcgtagccggagcag
aacgaaaacggcacgccgcgctccatcaacgcatcggcgaccggaaacacggcgtgtccgcgcacattgacatccagcaa
cgcgccatcgatggcctgaccggatgccaccagcgagagcgcatcgggcacattgcccacgggtcccagcacgcggacgc
cggcttccaccagcaagtcgttgagcgattcggccagcaacaaatcgtcctcgaccacaagaatgcggcggccggtgagt
gcagtctcatgcatggcaggctccagaacgatggcgcgtcagacgacgcgcgtgcgaatggtgcctggatcgcaggttaa
cgcggcgcgtaagcacgcccttccaagaccggtctcctcaatgcagacacgcgagtgcatacaggcgttgggagacaagt
gctgcatggcggtctgccgtgctttgagcaatcatcgccgattgcgcctgagctcagcgttgcgaacgatagtgccgcca
tgaccgacgacgaaatttccagcaccgagaccgcccctgacatcgccacgcagccgcccttattcgtgctgggcgtgggc
gccgcgcggcttgatgcaggccgcttggcagaattgctcgatgcggtagcaggcgctgcgaatctggcgatcatgctgct
gctgcgcgatcgccagttgctggacgaggcgcacctgcgcgcattgcttggtaaacaagccacgctgttgtcggtgccct
tcgatggcgagaaattgcagccggggcgcttctatctaccgcctgccgataccgtggtcacgctggaggaagggcgtatc
cgcctgcgggcattgcccaacggcgaaagcgaccacgggttgatcgacagtttcttcgtgtcgatggcgcacgatcagga
cggcaatgtgatcggtctgatcatggggcgtttcgacggcgacggcacgctgggcacggcagcgatcaaggaatgcggcg
gcctggcgctggccgtggacgatgcctcgctgcatgggctggatctgcgcagcgcaaataatccggctgccatcaccgac
gacatcctgccgctgccacaagtggctgcacgcatcgctgcgcacatgcagcgtcaccacggcttcggtcatccgggacc
gctgggcctgcgcaatggcagcgagagcgacaagctcagccagattgccgcgatcctgcgcaataccaccggccacgatt
ttcacggttacaaacgcgccacgttcctgcgtcgcgtgcagcagcgcatgcaggtcgcgcaggtggaaatgcttgagcag
tatctgcacatcctgcgctaccgcttcgacgagccgttgcagctgttcaacgacctgctgatcggcgtgaccaag-tttt
ttcgcgaccgccgcggattcgaattgctcgagcagcaggtgatcccgcggttgtttaagggcaagcacaccgacgacagc
atgcgcgtctgggtgctgggttgctccaccggcgaagaagcctattcgctggcgatgctgctgcgcgaccatgccgaaac
cctggacagcgcgccacgtatccagatcttcgccagcgatatcgacgggcgtgcgctggccaccgcgcgggtggggcgcc
atgcctccagcatcgtgggcgaggttgcgcctgagcgcttgcggcgctggttcgtcaaggaaggcgacacctatgtggtg
aacaaggaactgcgcgagctgtgcgtgttctcccagcacagtatcgtcaaggatccgccgttttcgcggctggatctggt
gtcgtgccgcaatctgctgatctatctggatgccgaattgaagaatcgggtcatcccgatctttcatttcggcatccgcc
cgggcggctatctgttttcctgattattgattaggaagtagttaacttgaacttctcgtggacgccatcatctcaggatg
atggaagcaaccgacatgagatcgttgtcgcgcgacgcgcggcacgaaaggcgcgtgcaggtcattcgactgcgcaaggc
gggccagacctacgacgagatcgcggcgcagactgggttgagccgcacgggtgtgttcgacatctgcaagcgtcacgatg
tggcaggggccaaggctttgcgcgacgcgcccagcgggcgtcgcagcggcgacggccggctgctcgacgcggcgcaggaa
gctttggtgcgcaagctcattaccgacaagacgcctgaccagttgaagatgccctacgcgctgtggacgcgcgcggcggt
gtcgcagctcatcgagcagcgctttggcattcgcctgccggtgcgcacgatggggctgtacctggcgcgctggggcttca
cgccgcaaaagccgatgaagaaggcctacgagcaatcacccgccgcagtccggaagtggctcgacgaggactacccggtc
attgccgctcgtgccaaggccgagggcgccgagattcactggggcgacgagagcggcctgcgcagcgacgacgtgcgcgg
gcgcggcttcgccccgaaaggccagacgcctgtgatccgggtcaacagcaagcgccacggcctgtcggtgatctccaccg
tgaccaacaagggccagatgcgctggcgcatcttcgacggcgcgctcaatacgaacatcctgatcgacttcctgcgccgg
ctgatcaagggg----gcgagcaagaagctgttcctgatcctggacaacctgcgggtacaccacgccaagcccgtcaagg
cgtggctggccgagcacgccgatgcgatcgaggtgttctacctgcccagctacagccccgaactcaaccccgacgaaatg
gccaacgccgacatcaagcaagccgtcacgacgctggcgccagcgcgcacaaagctgcaactggtcaaggccaccgcacg
ccaccttcgcagcgtgcagcgccagcctgagcggattcgcaaatacttcgagcatgggccggttcgctatgcggcttgat
tcaagttggttgatgccggatcaatagccctgaccttcagctgcagcacctcccagcttatcgcgaaacccgcccaatgc
caggccgccatggggtcttggctgaaagaacgtcgcaccgtctcctcgcgtcagcagcgcctagagtcagacgtcatgga
aaacatcggtcaaacgaagctatgtgcaggactgcaacaaacatccagctgagggtcggggctaatcaggaaaaccatta
cgccgcgaactgcagatcggcgagcaggcatacaccttgatcatcgatccgcaaggtttgaagttggtcgagaaaggcag
gcgcaaaggcgtggccttgcgctgcgacgatctgatcagcggcgatgccgcgccagccagtgcattgcaggcgtcgcttg
aaggccattagcgctgcgatgcagggcggcattcagagcgctgacagaacgactgcacacaccgccaggcgagcgcggcg
gatgctcagtgccgcacgcatgacgcatgcactgcggtttgcgtgcgccgtgaacgtccacctgtaggtggtgtagctac
gcttggcagccattgatcgtccgacgaccagcgcacgtgcagtgatcggcctggcgtaaccatccgaagaggtgacatct
ggccgacgccactggacatgaaagcaagcgcacgcaccgtgtgcaatccgcacgcaggcgaccaacgcgtgcgcaccgct
cagcttgttgcgaacagcttcgccagttcacgcaccgccgcttccgatgccgcgcggtcaggcgtgccatcggcattatt
gaagtcgtgtgcgccttgcgcttgcaccagcagcccatcgcgccgcggcacgacattgagattgtggccgcgccagacca
ggccataggtgacttccggttgcgggatcaagcgtgcggtttgcccgcgcaccggaatcacgctctcatcgcccaatagt
gcgcgcgcaccgtaaccggtggcattgatcagaatcttctcgtgcaggtcgccgaactggcgcgggtgctcgaactcccg
cgtgtagagctcgccgcctgcctgcagaaagtcctccatcaatatgcgcgcataggcgctgatgttgaaggtgagctggc
tgtagcggcgcacgaatggcaccggaaatggatggctgccggccgccaccggttgcgagcccgggccgagatcatcgatc
agttcgcgttccagcggcggatagtccggctcatgcgcttcggtcgacgcgatgggttgatcgaacggcacatccgagag
cacgtagccatcgcgccattcgatcggctcaccgggcaggcccagcaaggtctgataacggcgaaacgacgtgcgcgcca
tctgttcccagcgcgttttgaaatcagcagtggcgtattcgctggtgcacacgcgcgagtccggcgaccacacgccggtg
gcgtagaacgagcgcacatccggcagacgttcgcgcgcatagatgcgcacgcgcaagccggcgcgctgggccaccagggc
ggtggtcaggccgatcacgccacagccgatcaccgccaattcgcgcgcggcagggtcggctgcatgcaccagccgcagcg
cctgttcggccgcgccccaggagagcgaccacccgctgccgccatgcccgtagttgtgcaccaccgtcttgcggccgatg
cgctcggcttcgatgcgcggcccctgcgcacggaacgggcgcgtacacccgttgatggcgatgatgcgatcgaccgaggc
gcgcatcggtgccaatggcggcatcgccgcgaacggcgcaggcgaggtacccggtggcgtctgcggctgcgcagtggacg
cgatggccagcgccttgtcggttgctgcccggctggccgtggaagcggccgccagcgcaacaccggcgctgcgtagaaaa
tgacgacggtgcatgcaactgccttacgtgctgtgatgggtgaggtgctcgccacgccgcggcaagccacgcctgcgtgg
tcgcactctgtggtgataccactccgtgcgatccgccgctggcggccgccgaacgctgcaagcgcagtaccggcaggcgc
acagcatagcgcgcgcatctaccgctgcctgcgccgcagcgccacggtttggcaccgcaatcccggcgcttgatgccgcg
ctggcggccattcctcgcccggggcttccgtcgtggcgcgcgccggctatgctcgccgcgtcccatcccaacgcgctgcc
atccgtgtccgccagcgtgttcctgatcgtgcgtatcgtgttcgtctgggccgccgcgttggtggtggcagggatcatgt
gggcgcagctgttcggcgtcatcggcccgatcttcgcattggcctgcatggtccttctgacgctggccttgatgagttcg
atcacccatgtgcggcgcgttcgcctgatcgccgatcggctggatcacaccaccttgtccacccttcagcgccgccagat
cgaagtgccgctggatgtgcaggcaagctttgcggtgacggaagaggcggtgcgtgcgctgccacgtgtgcaggacatcg
agtgtgcgccgggcagcctgctgatccgtgccaaggtgcgccgcatcgacccgtatgaaggacgccagctgtcgcgctgg
aatctgttcgcgcgctttgccattacccacaaccagatcctggcgacgatcgcgccggggcagggcaccagtagcgtcac
cgtgctgtgcgagcccgatgctggcgcctgggtggatctgtttgcggtggacgaaggcagcaattacgaaaacgccgagg
cgatcaatcgcgcggtggtgcgccgggtcggcgagcagcgtcgcgacgcacaggccgccgccgagcaatcggtgatggaa
aaggaactggccgtggcgcgtctgaatctgctgcatgcgcaggtcgaaccgcactttctctacaacacgctggcgagcgc
gcacgtgctggcgcgcaccgatccgccgcgtgcggagatcatgatcggcgatctgatccagtacctgcgccgctcgctgc
ccagcgccgacggtgccatcgccaccctgggcgaagaactcgaacgcacccaggcgtacctggagatcctgcgcatccgc
atgggcacgcggctcgccttgcaggtggaagtgccgtacgcactgcgtgcgcttccgctgccgtcgatgatgttgcagac
gctggtggaaaacgcgatcacgcacgggctggaagccaagccaggcggcggcaccgtgtggattctggcgcgtcgccacg
acgaccatgccacgctcaccgtggccgacgatggccagggcttgaacacgcacagccagggcaccggcatcggcctgaag
aacctgcgcgagcggctgaagttgatctatgccgacaaggcgacctttgccatcgtgtccactttccccagcggggtggc
ggccaccaccagcctgccattgccggcgcagctggttgctgcaccctcaccgccgccgatgcctaccgtggctgcgcacg
ccccgcaggtgcaggcatgagcgcactgcgtgccgtggttgcagaagacgaagcgttgctgcggcagtcgttgctgaccc
tgctggccgaggtgtgcccgcagctgcagatcgtcggcgactgcgaagacggcgccagtgcgctggaagtcatcgccacg
cagcagccggacgtggcgtttctggatagccgcatgcccggcctcaccgggatcgaggtggcgcgtgcgatgcgccaggt
cggcccgcgcagccaggtggtgttcgtcactgcctacgaccagtacgccatcgacgcgttcgaacacggtgcggtggatt
acttgctcaaacccatcagccacgagcgcctgcaggctgcctggcagcgcgtgcaacacgcgccgctgctggccagccgg
atggcgcgctgttggaggccttgttgcagcgtctgtcggcacgcccggcggcggccagtgctgcgccgccgctggcctgg
ctcaccgccagcagcggccgcgagacgcgcttgatcgccttggaagaggtggcgtatttccaggccgatcagaagtacac
cacggtgatgaccgctgccggcgaagcggtgttgcgcacgccattgcgcgaactgctggatgtgctagacccgcaggtgt
tcaagcagatccaccgctcgaccatcgtcaacatgaaggcagtggcctcggtcgtgcgcgacgacaccggcaagggccgg
ctggcggtgcgcggacgcagcgaaacgctgactgtcagccagccgttcatgagcctattccgcgggatgcaggtgcggtg
agcacgacgttgcgggcggtcgtcaggcagatgcggacggcgcgctcaacccgaagtgcaagcgtgagtggtccatccgt
ttccgtgcagcgtccgcatccgtctcacgtctaagcagctgcggtgtcggccagtctggattcccccgtttgcatcaatg
aaaggatttcctccatgcgcctgatcgcctccctggtgtattgcctgctcgccctggccggctgccatgaacgcaatggc
accacctcgatcacccgtgccacccgcgatgtgatcttcagcaagacgctgaccaccgcgaccacgaccaacgtgcattg
cctggccagcgattctggtcactgctactacctgatctacgaagaacagtgcgcgccccgccgcgccgggacaccgccag
cgcgccggcctgcgcccgcaagacactggacagtgttgcgctgacgccggggcaggtacgcgaattccacggcgtctccg
gccaggcgcacacctgcgtggataccgcggcaccacgggccgactgccatggctgagcggcatcggctgaggcgcgggtg
ggccgcggttcactggatctgccggggacgaacgaggaaaacgtcagtaagcctgaataggcactgacggcacgcggccg
cttctgcgatcattacacgcttgttgccggttcacggcgtcctcactgacaggcttttcatgtccgaacatgcgctacgc
cgcgacgttggccccttcgccctcatgcttactggcttgggctcgattattggctccggttggttgtttggcgcttggcg
cgcggccgggctggccggtcccgatgcggtttgggcctgggtgctgggcgcggcgatcatcaccaccatcgcggtgtcct
atgccgaactgggcgcgatgttccccgaatccggcggcatggtgcgctacagccattactcgcacggctcgctggtcggc
ttcatcgccggctgggccaactggatcgccatcgtctcggtgatcccggtcgaggccgaggcctcggtgcagtacatggc
gtcctggccatgggcctgggcgcaaggactgtatgcgcaggcgcctggcggggcaggcgagttgtcggtgcccggcttgc
tgatttcggcggtgctggtgctggtgtatttcttgctgaatttctggagcgtcaagctgttcgcgcgctccaataccttg
atcacggtgttcaagctggcggtgcccgccgcgaccggcgtggcgctgatcgccagcggcttccacagcgaaaatttcag
cgtgggcgtccacggcgatgcgcaagtgctcgacctggccgcggtgctcactgcggtggccaccgccggtatcgttttca
gtttcaacggtttccagagcccggtgaatctggccggcgaagcgcgtaaccccggccgcagcattccgttcgcggtgctg
ggttcgatcgcgttggccacggtggtctacgtgatcctgcaggtggcctacatcggcgcagtgccgccggatctgctcgc
caaggccggctggcacggcatcgatttccgctcgccattcgccgagttggccatcatcgtcaacctgcagtggctggcga
tgctgctctacatcgatgcgttcgtgagccccagcggtaccggcatcacctacaccgccaccactgcacgcatggtctac
ggcatggaaaagaacggcaccatgccggccgcactgggcaagctgcacccggtctggggcgtgccgcgcatggccatgtt
cttcaacctggcggtgtcgttcgtgttcctgttcttcttccgcggctggggcacgctggcggcggtgatctcggtggcca
ccatcatttcctacctcaccggcccgatcagcgcgatggcgctgcgccgccatgccccggaactgcaccgcccgctgcgc
atcgccgcgctgccggtgctggccggcgtagccttcgtgatggccaccgaactgctgtactgggcgcgctggccgctgac
cggcgagatcatcctgctgatagtcgtggcgctgccggtgtactgctactaccaagccaggcagggctggccggacctgc
gccgcaacctcaagggcgcggcctggatgatctgctacctgccgatgattgcgctgctgtcctgggccggcagcagcaaa
ttcggcggccacggctatctcagctacggtaccgatctggccatggttgcggcagtgggcgtggtgttctacatctgggg
agtgcgcagcggctggcgcaccccgtcggtagagaagccggttgcgcaggcgtgagtgcgtgcacgttcgggtgcgctgc
cggccggcgctagctgtcgcaagccggctggcaagagcggctgggaataaaagcggctaacaaaacgacagcgctcaccg
ccaggcgggcgcggccggtgctcggaatcggtgtgtaccacgcgtccactgcggttgtgagcgcgccgtccgcgcccacc
tgacagctgctcgcgacgtgttgttagccgctctaaagaagaacggccggtgcattgtgcatcggccgttcttgtattca
gcgcataatcgctgcaggtggatgcggctggatcgacgcttcactgcatccgcatgccggcgtttgtcaggaattcacca
ccagc-cgcggtgcgccatcgaagcggtccagttcgcgcagcagttcggtatagcggcgcaaccggcccatttcgcgcat
gttgatgatgtcttcgtggcgcagctcgcgcctggagctcacctcctgcttgtagcgcagtacttccgggtagcggcggg
tcatgtccagcgcgtcggcaacgcactccaccgaatcggcatccggcgtcacccgcgcgcggctgttgaaggcgcgcaac
caccgctcgaaaccggcgctgtggtcgaacagatcggcgatgtaccacatcacgaacaagatcgatgtccacgaggtgaa
aatgatcacgatgcggctgaaggtcaggtggtagtcgttctgccagagctggtgcgtgatcacccccagcaacaccagcg
agatcgcctgccagccgatgatcgaggcgatcacccactgtttcttggccaccttgagcaacgtgagctcctcatcgagc
tgcgcgtcggtcttgtcgcgccagtgagccacctgctcgtcgaaggggagccgatggagtgcgttgtcctgcaatagcag
gcctaaaccctggaacaaagcgatcatgacaagctcctgacggatggctggtacgaacgacttgctgcactggccgcggc
cggtgccctggtgcgtccgacacgcgctggcgatgcagtgcgtgcaggacggtcttagttctagcacttttgccgtgcat
ggcaatgccccaggcgcagctgtgaccacgccatgctgcgcacgcgcgcacaaattgctgaattcaggcggatttagcgc
actgccgccgacgcctgcctgcgcgccatctccgatcttgctgcactgcacacctgatgctgcggccatcgccatgtccg
gggaggcgagcaagccgtcttgcccggcatgttgaaagcgacgaagcaggtggcttgtgccacgccgagccggcgcgtag
cgcgatggggacgataagcgcctggctgatcgatgcgccttacagatgcccggtcacagcgtccccatctctgcggcctc
agcacggccgtcactgcagagccgtcgccagcgctgacgtacgggcagacgcctggtcggcactcccctgatctggcgtt
acagatgagctgcgtatcattgcggcatgtcagccgtcctgcgtaccctcactgcccccgccgccaaacagatccgccgc
tgggtgctcgacgcgtttccgcggggtcagagcaccatcgaatacgatcagccgctgggcgatcccggcatcttcgggcc
cgacagcatcacctggcgcatccattccgaatttccgggcatgctgtccggcggcttgtgcgcattgatgctgcagttgt
tgcatccgcgcgcgctggccggggtctacgaccattccgacttccgcactgacctgatcgggcggctgcggcgcactacc
aacttcgtcgccggcacgacctacgccccgcgtgcggaggccgagcagctgattgcccgcgtgcgcaacatccactcgca
tatccgcggtcgtactgctgacggcgtgccctacgacgccaacgacccgcagttgctcacctgggtgcatgtcaccgaag
cctatgggtttttgcagggatgccggcgttattgccgcgatgtgcctgccgatatcgccgaccgctattacgaccaagcg
cggcgcgttgccgaagcgctgggcgcagccgacgtgccggccagcgaggcgcaggtggatgcatattttgcatcggtcct
tggagagcttcgcatggacgcgcgcgcgcgaagtgctcgacatcctcaccagcatccagctgccggtgcccgcggcaggc
ctgtcgcgccgcgtgtttctcggtgctggcacggccttgttgcccaattgggctggcgacatgctcggccgcagcatcac
gcaacgcgcgcaggcgcgcgcatcggcacgattgctacgcagcatgtcgccgctgtttcgcacggccttgcgcgacggac
tgtctgcgcgcgcgtgccggcgcatggagttgccgccagccatgttgctggagtggcctgagagcgtgtagtgggtgcgg
ggccgggttgcggtgcggcccgcgagtggcatgaagaagacgccttgccggttgcctcgtcgtttacggctgacagcggt
gctgttcaaggcgggcagggtgctgcgggatcctacccgcatcccaacccccgctcggcgccccggcccgcgcttgcggt
gcgggcgctccaggcacgcgcgccagtggcgcgtcagccgtgccttgtcgccccgcagggagcggaacttccgtagcaga
tgtgtttggcgtcaacgccagtcgaccgtggcgtcgaagaactgcgctgcagccaagggcaccagcgcaccaacaacacc
taccaaatcttgacccgctgctccggcggcagatatagctgctggccctgcgtcacatcgaaggccggataccacgcatc
cagattacgcacggtctgcgcgcggaagcgaccgggtgcgtgcacgtcggtaaggacgacattgcgcagtgctgcgtcgc
ggtatttgccgcgccaagcctgtgcaaagcccaggaaaaagcgctgatccgggctgaaaccgtcgatggtctgggggtgc
ttgccctgcaacgacaactggtaggcatcgtacgcagtggccaggcctgcaacgtcggcgatgttttcgtccagcgtcag
cttgccgttgaccgacaagtcgtcgaacggtttgtaggcactgaactgcgcggccaacgcgttaccggcgctctcgaact
tcttcaggtcttgcggcgtccaccagttatgcagctcgccgtgttcgtcgaacagtgcgcccatgttgtcgaagctatgg
ctgatctcgtgcccgatcacctcaccgattgcgccatagttcaccgcgtcgtcggcggctgggtcgaagaacggcggttg
caggattgcagccgggaagatcaggcggttttccagcggcacgttcagcgcgttgacttcctgcggcagcatgtaccact
cgcgatgatcgactgccttgcccagcttggccagattgcggcggtactcgaacaattgggcgcgttccacattgcccagc
gcatcgtcgcgacgcacgtccagcccgctgtagtcgcgccaggtgtcggggtagccaatcgccaccgtcaagccggcaat
tttcgccttggcgtgttgcttggtttcggcagtcatccactccagggcatcgatgcgcttgccgaacgcagtgatgatgt
tcttgaccatctcttcggcacgcgtcttggtctgcgctctgacgtacttctgcacgtagcgcttgccaaccgcttggccc
aatgcggcgttggtcgcgtcgatgccgcgcctccagcgctggcgctgctgcggggtgccttccagcgtggtgccataaaa
cgcgaagcgctcgtcggcgaaggccttggacaaatacggcgaggcgcgatcgagcgcgcggaagctcaggtaatccttcc
aggtctgcagcggctcggactgcaccagcgccgccaacccgctcactgcgcgcggctgccacacgatgaaatcctgctgt
gcgctcagaccggctgcgtcgaagaacagcgcccagtccaggccaggagcattgtgcgtgaaatctgactgtttccaggc
atttgccccggcctgcacattgttggtttgctccggggtggcgtgcacgcgcgccatggcaacttccagtgccaggacac
gctcggccttcgcgggcgcatcgctgatgccggccagctccagcagcgtgacgatgtgcgcacggtaagccgcgcgcagt
tgcgccatgcgcccaccgtccaggtagaaactgcgctcgggcattcccaggccaccttgcaccagatagggcacgtagcg
gcctggatgatgcaggtcttgcgacacccacaggccgaacagccggtcggtgtagaaattggtggagttgagcagatcca
catcggcgcgcagctggccgcccaaggtgcgcgccaacgcctgcttgtcgtcgagctgggcgatcgcatccagttctggt
tgcaccgggcgcacgcccttggcctcgatgctggcttcgtccatataggcggcgtagtagtcgccgatctgcttgtcttc
gccggtgacgcggtcattggcggcagcgccttcgatgatgtcgcggctatgtctctcggtctcgatggcgatggagacga
agctgttgaagctggagcggtcttgcggaatctgcgtggtcttgacccagttgccgttggcgtaatcgaagaagtcctcg
cccggcgccacgctgcggtccatacccgccatatcgaagccgaagtcgccgagcttgggcttgctggggggcggcgttgg
gtgcgtgctcgcggccggtgtcgcgccatcgcggtggcacgcggcggtggtcagcagcgcggcagacatgacagcgatca
ggacggggcgatgcaaagcagccatgcggcgcaactcgtataaccggaacggacagcacagtgtaagtgcccagcagtgc
caggtgccggttcgatgtcaggcgacgctgtggatcgtggtgttgcggacacgctttgttcagcgccggcgttgatacca
gaagccgagtgcgtcgcgggtctgcagcatgcgccgtccgcgccacaaaaatcgcagcagcaagccgaggtgttcgcgct
tggagaagctgcgcagcttgcggtcggaggtgtgcacggtctggcgcaagatcacaaagcgtccgcagcgcgccagcgcc
cgactcaaggccacatcttcgccggcgtagtagcgcgtatcgaagccccccgcgctgacgaatgccacccgcgtgcagta
cagaaagcagcccggcgcaatgccggacacacggaaaaaccagccaaacaacgcttgcgccacgcgctctgaccacaccc
gcttgccctgcagatgcacctgcgcaccgccgcctaccgcgccagcatccagcgcagccaatgctgcgccgacgacgtgc
gggttgatcaaggtgtcggcatccagaaacagcaagcgttcgccttgcgcggcctgcgccccggcgttacgcgtcgcggc
gatgtggcgcagcttcacctcaagcacctgcgcaccatggctgcgtgcgatgtccgcggtggcgtcttcgcaggcatcgg
cgaccacaatcacttcgtagtccagctgcatggcctgcgcgcaggcatgcaggcattgcagcgtgtcgccgatcagagcg
gcttcgtcatgggcgggaatcacgaaggacagcatggggcatggttcgtgtggactgcacccagtgtgcaagtggctgcg
aggcgaggatgtgagcgcaggcgggcggctcgacctgctcgcgatcaaacgcgcgctgctgtgcaggtacagaccgatcc
atcgcgtgcgtgaggtctggatcgaggcactggtgcgcaccaagctccgcaggcatcgacgcagtgccgcaacgatcgct
gtggaactgtgaagacgacgatcaggccgcgcggcctagcggttgaccgcgcccatcatcgcttccggatagcgggtgcc
ggccgccgcctgcgccggaaagatggcatcgatgcgggccagttcgtccggcatcagcgccacatccagtgccgcgatgt
tttcttccagataggccagccgcttggtgcccgggatcggaaccaggtcttggccctgcgccagtacccaggccaacgcc
aattgcccgggcgtgatgcccttggcggcagcgatcgctttgacctgctctaccagctgcaggttgcgggtgaagttgtc
accctggaaacgcggcgaatggcggcggtaatcgtcggcatcgaactcgtcaggcgacgaaaacgcaccggtcaaaaaac
cacgcccgagcggcgagtacggcacgaacccgatgccgagttcgcgcaccgtggcgaacacaccgttatcttccggctcg
cgcgaccacagcgaatattcggtctgcaccgcggtgatgggatgcaccgcatgcgcacggcgaatggtggcagcggccgc
ttcggacacaccgaggaagcgcaccttgccctgttcgaccaggcgcgccatggcgcctacggtgtcttcgatcggcacgt
tggggtcgacgcggtgttggtagtacaggtcgatatgctcaacgcccagccgacgcaggctggcctcgcaggcggattgc
acatacgccgggctgccatcgatgccacgcacggatggatcgtcggggtcgagtttgatgccgaatttgctggccagaaa
cacttcgtgccggcgcgaggcaatcgccttgccgaccagcacttcattggtgtgcgggccgtacatgtcggcggtgtcga
gcaggctgatgccacggtcgagcgcgcggtggatcaccgcgatcgaagcggcctcgtcgctgcggtcgccatagaacgcg
ctcatccccatgcagccaaggccgagagccgaaacggtggggccggagcgaccaagcgtgcggatttgcatggtggggca
ctccgtgcagcaaaaggtcagggaacaatggcgcggggtgcgttagtgcgatgtggcccacgcgctgatcacagcccgca
cagctcggccggcaacgctgccgaactgcgcaggctgtgatgacgtgcgatcagcgcttgagcttggcggcgaattcggc
cacccgcttgccgaacagcttggccgtttccagatcgccactaggcggtgcttcgtccgccgatgcgtccgacggcgaaa
tcgccagcgcgccgccccaaccgcccgtccagttcacgtcctgcggcccgtgtgccttggtgttggctggcggcagcccg
gtgcctacccagatctggccatgctgctgcgacagggtccacagatattggatggtggtggccttgtcgccgttcgccga
tgccgagttggtgaaaccggcagcgaccttgtccttccatgcctgcgcaaaccacggcttggagctggcatcggcaaatt
tcttgaactgccacgcgggcccgcccatataggtggggctgccgtagatgatggcgtcggcggcactgatggcctcccag
gcgtcgtcgggcaggttgccgtcctggtcgatgcggtacagcgtggcctcgccaacgctggctgcgcctgcatgcacggc
ttcggcctgcttgacggtgtggccgtagccgctgaaatacacaatggcgatcttgctcatggacactcctggcgaatgag
ggaaccggattgtgcgcataccggtcaagacagcagaatggccacgcacgggacgaactgttgccagcgtcgtttgccgg
ggcgtgtgaaccgtgatgcgcgttccgaaggtgctgcgcatcagcctgggcgcgctgtttctggtccatgggttgaccac
actgttggtcttcacgccagccggcaccgtggcttgtttccagtcgctcggcctgcccgctgcattggcgtacgtcagca
tgacgctggaactgggccttgctgtctccctgctgctgggcgtgccgctgttgctgggtacgattgtcacggtgcatggt
gccaacgggttcggtgtctccaatccgggcggcggccgggaatacccggcgtgatgggcggtgttgctgatcgtccaggc
gttgctcggcgacggggcgttcgcgttgaagccctcgcactgatgctgtttgatccatcaaggagttgtccatgacccgc
ttgccctccctgtatatctcgcatggttcgccgatgaccgcactgcagccggggcaagtcggcgagcggctggccgactt
gcggcaggcgttgccgcggccgcgcgccattgttgtggccagcgcgcactggttgggccgccgtccgctggtcagtggcg
cggtacggccgcccaccatccacgacgtcgggggcttcccggcaccgttgtatgagctggactatccggcgcccggcgag
ccggcattggcgcagcagatcatgcgccggctggagcaggccggcctgcatccgcatctggatccgcagcgcggcttcga
ccacggcgtctgggtgccgctgcgcctgctgtatccggacgccgacatcccggtggtgtcgctgtcgatccagcccgagc
ttggcccggcgcaccagttcgcggtggggcgtgcgctggcgccgttgcgcgatgacggcgtgctggtgatcggctcgggc
agcatcacccataacctgcacgactttcgccacggctacagcaccgagcgcgaagcgccatatgtgcggcccttcatcga
atggacagagcgcacgctgctggacaacgacatccccgcgctgctggactaccgccgccaggcaccgcatgccgagcgcg
cgcatcccagcgacgaacacttcctgccgttgtatgtggcgatgggcgcagccggcgacgaccggctcggcgcgcagcgc
atcgacgccggcatcgatgcgggttttctggcgatggatctctatcgcttcgacggcaacgcagcggtggctgacccggt
ggctgcatagcgctggaagccagtgtgggtgcttttagctcagtgccgatcggtggccggcgcaatcgcgcgcgtgaagg
tgggtgtggcatgcatgccggtgcgagcgcggcagtcgccacattcgtgccgcagcgctgtgaagcattcacgaacaggt
gcgggccaatctcataggctgagacgccaccgctgcatgctgcccgcgtgaaaatcctcgacaagctcgctgtcctcgcc
gacgccgccaaatacgacgcttcctgtgcctccagcggtgccaacaagcgccattcgctgggcaccggcggtatcggcag
cacagagggcatgggcatctgccattcgtacacgcccgacggccgctgcgtgtcgctgttgaagatcctgttgaccaatt
tctgcatcttcgactgcgcgtattgcgtcaaccgtgtctccagcaacgtgcggcgcgcgcgcttcacgccggaagaggtg
gtcacgctcacgctggacttctacaagcgcaattacatcgaaggtctgttcctgtccagcggcatcatccgcaactccga
ctacaccatggagcagctggtggaagtagcgcggcagttgcgcgaggtgcaccatttcgccggctatatccacctcaaga
ccatcccggatgcaacgccggaattactggccgctgccgggcgttacgccgaccgtttgagcatcaacgtggagttgccc
accgagcagggcctgacgctgctggcgccggaaaaaagcgtgggcggcatccgctcggccatgggcgagttgcgctggcg
catcgaagaaaatcagctcgaacgcaaagccgaaacggtgcgccgggccaagccgccgcgcttcgcaccggccgggcaga
gcacacagatgatcgtcggcgccgacgacgccgacgaccgcagcattctggacaccagccacaatctctacggcaattac
cgcatgcgccgggtgtactactcggccttcagcccgatcccggatgcctcgtccaaattgccgttgcaggcaccgccgtt
gcagcgcgagcaccggctgtaccaggccgactggctgctgcgcttctacgagttcagcgtggaagaaatcgcgccggcgc
aatccagcggcatgctcgatctggatgtggaccccaagctggcatgggcgttgcgcaacccggagcgcttcccggtggat
ttgaatgcggcaccacgcgagatgctgctgcgcgtgccgggcctgggtacgcgcaatgtggagcgtttgttgttgtcgcg
acggcatgcgcgcttgcgcgtcggcgacctggcgcggttgcgcgtgccgatgaaaaagctgctgccgttcgtcagcgtgc
tcgatcatcatccgcgccaacggctggacgatccggtcaggttgcgtgcgcagttggcgccagcgccgcggcaggcgagc
ctgttcgactgacttgccatgttcagcgctgaggtggaaccaccgtggagttttgaagcgtggcgtgcgttggcgcgggc
gggctggtgcgcgcaggcagagccggatgatgtggcctggaacggcggtgcgcagggcgggctgttgatggggcaggggc
tgctggaactgccggccgtggtgccgccaccccgtgtctcggcagacttcatgcagctggcggcatcggtgctgtgtcat
cgcgatccacagcggcacgccgtgctgtaccgcttgttgtggcgggttgcctgcggcgagaaagcattgctggaacgcgc
caccgatgtggatgtgcaccggctgcggcaatggcagaaggcagtgcagcgcgatacgcacaaaatgaaggccttcgtgc
gcttccgccgcttgcccggggaagaggaagacttcgttgcctggttcgagcccgagcactggatcgtggaccgggtagcg
ccgtttttcgcacgccgttttgccggcatgcgctgggcgatcttgaccccgtatcgcagcgtgcgttgggatggcgaggc
gttgagcttcggcgcaggtgcggggcgcacgcaggtgccggccgacgatgcgcaggaagcactgtggcgcacctattacg
cacatatcttcaacccggcgcggctcaaccagaccatgatgcggcaggaaatgccgcagaaatattggaagaacctgccc
gaagcagcgtcgctgccggaactgatccgcgaagccggtgtgcgcgtgcgcgagatggccgaacgcgcgcctgagccagt
gcggcgacgggtaccggcggcgcctgcgccacagccggatacgacaacccacagcctggcgcagttgcgcagcgctgcac
gcgattgccggcgttgcgaattgtggcaaccggcgacgcagacggtattcggcgaggggcccgacgatgcatcggtgatg
gtgatcggcgagcagccaggcgatgaagaggatttaagcgggcgcccgttcgtcgggcccgccgggcgcctgttcaccat
ggcgctgggcgagctgggtgtcgatcgccagaggttctacgtgaccaatgcagtcaagcatttccgtttcgaacaacgcg
gtaaacggcggctgcaccgcaacccggagcgcgcgcacgtgcaggcatgcagtgggtggttgcaggccgaacgcacgcaa
ttgcgtccagcgcagatcgtctgcctgggtgcgactgcggcgcaggcggtattgggaagaagcggcttccgattgatgca
ggaacgcgggcagtggcagcgccttgacgatggcacgccggtcttgaccacggtgcatccgtcctgggtgttgcggcagc
catcgacggatgcacgcgaagaaggctatcgcggatttgtcgaagatctgcgtcagttgctgaacccaccgcagccgcgg
gaacgatcgttcgagagagaaaggtaacgcgcggcgcaggcaaaaaaatacgcgtgcaacggcacgcgcacggtgtcgga
gaatcgtgacaccaagtggagccaccggcacgccggcgacgccatcgccgccgcttcgtggtggggtggcggttgctgga
ggctggctccagcagcgcgcagcatggttgaactaagagcggctaccacaacggagcgggcagctgccaggcaggagcag
ccggtgctcggaatcggcatgtaccacgcgtccactgcggttgtgagcgcgccgtccgcgcccaactgacggccgctcgc
tccgttgtggtagccgcgctcaatcttgcagccaccgacgtgtattgcggatgcaccgccgatctattgctcggatgtgc
cgatcaacagtggcgaacagaacgcgccgggcagtcgtcggttattgcgtcatcggtgcccgacatcgacatggataaga
tgtcttccgtttcgatgtccaacaccgtctacgggtgtgcgatggcttgccaaccatttcgacgagcgcttctgatgcaa
tcgcgctcctgcatcaaaccgctgcgccatcggcggaaaaaccgcattccgccgatggcgtcgtgcacgcgtcagcagcg
acgcgtcgcactgcaactgcaggtagttacggcatcaacaccttgtccaccacgtggatcacgccattgctctgcatgac
atcggcaatggtgacgttggcggtattgcccttggcgtcggtaatggtgaccttcttgccattgagttttgcggtcagcg
gctcgccctgcaccgtggtcagcgtagcgctaccgccgccggccttgatcttggcgatcagcgatgcagcatctaccttg
cccggcaccacgtgataggtcagcaccttggtcagcgtcgccttggattcgggcttgagcaaggtatcgacagtgccggc
cggcagtgccgagaacgccgcattggtcggtgcgaacacggtgaacgggcccggccccttcagcgtctcgaccaggccgg
cggctttgacggcagccaccagcgtggtgtggtccttggagttgaccgcgttatcgacaatgtccttggttgccagcatc
ggcgcgccgccaaccattggattggacgcagcgtaggcgggggccatggcgctggtcagggcaatggcggtagcagcggc
aagcgactggaatgaagtcttcatgaggcatcgatcctttgggttggcgatcgcctggatggcaaccgtgaacactgata
cgcggcctgatgcggcgcggatgcatcacgcgttttttacataaacatgttgcgctgcaatgttgccgcattctgccgtc
gcggccctgatcgggtggcctgtggttgagtctgttcgaccagcgataacgacacaggccgaccgatggcttgaaaacgc
tactgcgcaactgcactgcaggcgacgcgcgatcaggctgttacaacgtccagcggcgtcatcgctattgcacgacctcc
ctaatgcggcacgaatgttcgcgattggcaaaggcgacgcgggtcgcgtgcaattattgttggtgcctcgcatgatcatc
agtgctgataggccgtaaaacatgaaatccgaaaagagcgaatccaatcgatgggtgctgccgacactgctagtggcagg
cacgctggcgttattcggcactgcacaggcatcagccgtcacgcctgcgccatcagcgaccgcttccggtcctgcgaatg
agacctatcgaccagggcagaaatggagcgtcccgagagagtgggaattcacgattgattccgcacgcgtggccaaggtg
aaaattcccaatcatggcggcggttcctgggttcctatgcaagtgatcctgctgacctatagctacaagaacatcggctt
cgacgacagcgccaatgacaaggacggcggcccgtcgacgctggcgttttcgaaggcgcatatcgacgtgtccgatgcca
acgatgcggacaaccgcggcacaggcaattacccggtgcgcatcaagctcgtcgaagacgctcacggtcagagggtcggg
caggagatgatgggcgcgcagtggccatattccttcaagaaaaaggtcaaggcggtcaaggtgacggtgcgtcactacga
ctccaagctgaaactgcatgatgcgatcttcctggtcccggtcgagggcgctcggcaatcgacgccgcatgcgcacaggc
acctttcccaccgctgatcctggttcggcgagtcagtgcgggcatgcgtgagttgcgagcgatcacgtgccggctgcttt
cgacggcaccgcgttccaggcgatcgagcggccgttggctttagcggtggatcatcgcctgcctgctgcctgctgcctgc
tgcctgctgcctgctgcctgcggtacgcagcgcgcatgcgcatggcgcgccggttgcatcgcctcgctggcgcagcggtt
catcgtgccgtacgccatgatttcttgacgaaacacggccgtgcctgcccatccggcagacaccatgtcggaccgacaga
cacacgccacagtgcgtagcacgacaccatggtggcgatcactccgcaggaccactcagggccatgcggtgcggtggttt
catcgccggttgcaacccggtatggtcccgtaagtgcgttgttgtgcgtcgcaatatgcgatgccgcacgtgcggccgct
ctttcattccgggtttttatgcattcgatcgatgtcgtcctcgccatgttgctggcggtcgcggccagcggttatctcat
ccgcatcctgccgttctcgctaccgttgccgttggtccagattgcgctgggcgcggtggtctccggcgtgttcgatgcgg
ggcacgaactggagccggagctgttcttcctgttgttcctgccgccactgctgtttctggatggctggcgcattcccaaa
caaggcctgttccgcgacaaggcggcaatcctggaactggcgttggggctggtcatcttcaccgtgattggtgccggcgt
cttcatccattggctgataccggcgatgccgctggccgtggcgttcgcgctggcggcgatcatttcgccgaccgacccgg
tggcggtgtcgtcgatcgcctccaaggtgccgattcccaagcgcctgatgcacatcctggaaggcgagtcgctgctcaac
gacgcctcgggcctggtgtgtttccaattcgcggtggcggccgtgctcactggcaccttctcggtcgcggccgcttcgct
gaccttcctgtgggtggcgctggctggtctggccttgggcgtggcgacgaccttcgggttgagccgcatccaggcctgga
tctggcggcacttcggcgaggagcccggttcggcgatcctggtcaacctgctcaccccgtttgcagcctatctgctggcc
gaagccttccatgcatcgggcatcctggccgcggtggccgccggcatcaccatgagttacgtggaaatggccggcaacgc
gccgggcaacatgcgcctgcagcgttcggcggtgtgggacacggtgcagttcaccttcaacggcatcatcttcgtgctgc
tgggcgagcagttgccgggcattctggacggcgcggtgcgcagcgtgcaggaggccgggcacctcaatccgtggtggctg
gcggtgtacgtggccaccatcagcgccagcctgatggcgttgcgcttcgtctgggtgttcctgtcgctgcgctggaatat
cttcaaggcgcagcgacgcggcgaggcgcatgtcagcccgccgtggcggatcgtggtggcggtgtcgctggccggcgtgc
gcggcgcgatcaccctggctggcgtgctcacgctgcccttgatgctggaggacggctcgccattcccggcccgccagttg
gcgatcttcctggcggcctcggtcattctggtgtcgttgctggttgccagcgttgcgttgccgcggttgttgcgcgggct
ggagcttcccgaagaagaagacgagcagctcaaggaagacctggccgcgaaagccgcctcgcaggcagcgctggatgcag
tggaaaaactgcggcagcggctggtggatggcagcaaacatgccgagcgctacaacgcggcggccaaccaggtcagtcag
cgctatcagcgcaagctcggctcggtggacatggccgagaccgatccggaagaggcggtggcctacgaaaaggcgctgcg
tcagttccggcatgcggcgttggtggccgagcgcaatgagttgttcaagctggcccgacgccgcgagatttccgacgagt
tgtcgcggcggctggtgcgcaatctggatctgatcgagtcgcgcaagcgcgcttgagcgcgtgggaatggggattgggga
atcgcaagagccacggcggtcgtgaggtcgtcgttgtgaaggagcgcgcttgcgcgcgatagcactccgtactgatgtcc
atcatgcgcaggcgtgttccggctgatctgcgtgttggcctagcggcgatgcacgtcgggagacacactcccatctcacc
cactgccatcgtcacggcgcaccgcctaccctggggcgcttatcgtctttcgtatcgcacccatgacgtcgatcgttgcc
atccatggcttgagcaagacctacgccggcggttgccaggcgctcaaacaggtggatgttgagatccagcgcggcgagat
cttcgcgctgctcggccctaacggtgccggcaagacgaccttgatcagcatcatttgcgggttgatcaaccccagcaccg
gcaccgtgttggccgatgggcacgacatcgtgcgcgactaccgcgccgcgcgcgccagcatcggtttggtgctgcaggaa
ctggccaccgacgcgttcgaaacggtatgggccacggtacgattcagtcgcggcctgttcggcaagccggccaatccgca
gtatctggaaaccatcctgcgcgagctctccttatgggagaagcgcaacaacaagatttccacgctgtccggtggcatga
agcggcgcgtgctgattgccaaggcgctcgcccacgagccgcgcattctgtttctggacgagcccactgccggtgtggac
gtggagctgcgccacgatatgtggcagatggtgcggcggctgcgcgaacagggcaccaccatcattttgaccacccatta
catcgaagaggccgaagacatggccgaccgcgtgggtgtgatcaaccgcggcgaactggtgctggtggaagacaagcgca
cgctgatgcgcaagctcggcaacaagcagctgacgctgagcctgcaggcgccgttgcaggcgttgcccgccgcggtggcc
gatctgccgctggagttggctgccgatggcaatcgtttgatctacaccttcgacacccaggccgagcagaccggcatcgg
tgcgttgctgcgccggctcaatgcgcagggcatcgacttcaaggacctgcattccagcgagagttcgctggaagagatct
tcgtcaacctggtgcatggcgcacgtcaacaggaggtgcgcgcctgaatgtgcatgcgattgcggcgatctaccgtttcg
aaatggcgcgcgcgttccgcacgctcacgcagtcgatcgcctcgccggtgttgtctacctcgttgtacttcgtggtgttc
ggcgcggcgatcggtgcgcgcatgggcgatatcgacggcatcagctatggcgctttcatcattcccgggctggtgatgct
gtcgctgctcaacgaaagcatttccaacgcgtcgttcggcatctacatgccgcgctgggccggcaccatctacgaggtgc
agtccgcgccggtggcgtggtgggagatcgtgatcggctacgtgggggcggcggcgaccaagtcggtgatgctggggctg
ttgatcctgctcactgcgcggctattcgtgccgtaccaaatcgcccatccggtatggatgctgggctttctggtgctcac
cgcactgaccttcagcctgttcggtttcatcatcggcatctgggccgatggtttcgaaaaattgcaggtgattccgctga
tggtggtgacgccgctgaccttcctgggcggcagtttctactcgatcaatatgctgccgccgctgtggcagaaggtcacg
ctgttcaacccggtggtgtatctgatcagcggcttccgctggagtttctacggcaaggccgatgtgcatatcgcggtgag
cgccggcatgacctttctgttcctggtcgtgtgccttggcgtggcggcggcgatcttccgcagcggctattggctcaacg
cgtgagtggtgagtgcagtggttttgtcggccgcatcctggtggatgccggcgggagttcaggtcaaacgctgcgtgggt
cgcgtgcgcggtgccctcgccgctcgcgggacatgccgtgactccgtccctggggctcgatggcggcatccatgccgcca
acggttccgcaatcggcaaggacaccgcaccagacggtttcctggcggctttattgaaagcgttgcacaccgaccaacgc
gaccggaccttgcccgcgcaccgtcgcgggacctgacgtgccatggatgccgcgtaaacgcggacaagaacgtacttgca
gcatgtcccgcgacggtgcgcgggcaaggtcactgcagccagggcacagatccgccagcctgcagcagcctggcgtgaag
tggtgttgtcagctgcttttactcggcagccggcttggcgccgttcttggtgtccaggtaataggccgccacttcgccct
tgatcttcatcgtcatcgggttgccgcgacggtcgcgcgccttgccgacctgcaccttgatccagccttcgctcaccgag
tattcctccacgttgtcgcgttcgacaccgttgaagcgcacgccgacgccgcggttgagggcatcggcattgtggaatgg
gctgcgcgcgtcgatggccaggtgatcgggaggggtatcgctcatgggaaaggcgtcatggcggccgggagagccgtctt
cgaccgcacaggatacgggcctgcgccgtgaagaccagccccggcgacgcagttgcgtgcggcaatctgtttgcttgcgc
gccatcaggcctcacacttccgccctgcaatctgtggaagtgagaccgtgatgcccgacaacagcgccgactacgatgaa
ccggatgacctcagcgccgacaacgacgacgatccggacacccatcaggggctggtctggaacctgttgctgctgatcaa
tccgggcgacgaagaaaccgcgctgcgccagttcgatgcctatcgcgagagcgccggcgagaccgatggcgatgcgtggt
tatgggcgctgaaggatgcgatcgactggagctcagggttctacgtggatggcagcgacagcgaaacgctgatcagtgcg
atcgacgaactggccgcacgctggaacttgcgcatcgactggggcggcgacatggacgatgacgacttcctggtcgccaa
cgacaccgccgcgctgctgacggtggcgtacgatcgcctgcgcgaatacggctacaccctgtggtgttgggacaccggca
gcgacgaccgtgccggctggatggcactgagccgcaacgatgaggacatgcagcggctggcagcgatcctgggtgcggat
ctgcgcccgggcagcgatccgttctaacccgcttgccgacgactgccgcccgggccacggccagtggggatgagaacaac
gttgccgaaccgcaggcatggcatggcatggcgtgccctgcgcgacctcgccgcgctggagcgatgcccgccagatcact
gccgggccatcaaggacacattgttgaaaccaccgtctccgccgaccagcttgatgaagtaggtgccggcctgtggcgag
ggcagtcgcagggtctgcgtattgccgggacggaccgaacgcaggtcgtagctacgggtggtgggctcggcgccgaacgt
caggtacagggcgacattgccgctgccgccgtaggacagcacgttcaacggcgtccccgcggtggcggtgaagctataca
aatgctcctcgtcgacgccggcactttgcgcggtgaccggcgtgcggttgctcagtgcggtgctcaccggcttgcagctg
ctgccgctgcaattggtgcggacatagtccatcgccgccgtcgcatcaacgatgccggtaccgatcggtgtcgccgtcgg
cggtggcaccgggaaggcgcgcgcggtctgtttcaagaccgcctgcagttgcgatgggttgagcggtgtcttgccagtgc
tcgccagcgagctttgcaccaacgcagccacggccgcgacgtgcggcgaggccatcgaggtgccggcatagccgaggtac
ttatattgaccggaggtcggcgtggtcttgccgctatagccggtcgacagcaccaacccgtcccaaccgccgttaccggt
gtcctggtcctggccgccgccgggtcctgacaggtcgacgaccgagccgaagttggaatagaacgcgatgccgccggtga
tgcgggtggcacccacggtgatcacgttgctgcagctggccggggtgaattgcgccgcatcgatggcatcgttgccggcg
gccaccaccaccgtgctgccgttggcgacggccgtattgatcgcctgctgcgtattgctgtcgcagctgccaaagccgcc
caagctcatgctgatcacttcggccggatgggtattgtccggcacgccatcgacgtgcccgcccgatgcccacacgatcg
catcggcgatatccgaactcatgccgccgcagtgcccgagcgcgcggatcggcaggatctgggcgtcgtgtgcggcacca
acgccgccaatcccgttgttggtcagttcgccgatcgtgccggccgtgtgggtgccgtgccagctactggcgcgcgcgcg
ctgcaggcaggtattgtcgtcgtctatccaatcgccgtagtcgagcgcgccgggtacgcggccgtcggtggcgcgacggg
acacacttgcgttggtgatgaagtcgtagccctgcaggatgtggtcgttgttcttcagatccgggtggtcgggcaggatg
ccggtgtcgatcaccgccaccaccacgccgccgccggtggaggtctcccaggccttgggcgcgcggatcccgcctgcgct
gtcctgcatatgccattgatatttcgcgtagaacttgtcgttgggcactgccggatcggtgtgctgcgctgttgcacgcg
cctgtgccggcagtgcggccgacccgaccaggtcgagcaccggctgcatcatccgatccaattgcgcgtattcgacggcg
gggtcggcgcgcagttcggtcagcagcctggtttgctcggcagtagtcagatgaccggtcaggcgcagcacgctggcacc
ggtgccgctggtgcgcaggacgcgcgcggccatcggcgcgctacgggcggcgttgctgctgggaggcaacaggttggcgc
ggcgtgcggccgacgacaggatggacgcgcgcagcgcgtcggagccgatgctgggcctgtatttgacgatgagcctgccg
gccgcgggcgagccgtcaggcaccgggctgtcgaccagaccacgctgttccagcggatcgttggccgcatgcagttggaa
gggggcagtggcgagcacagcgctcaacaacagggtccggagtggcggagaggcggtgttcatgggcgcaattccaagaa
gaaggggatggcggtgcgtgcgggcaggctcacaagtccacaccgaagcccaggccggcggaggagtcgttgccgctgaa
ggcgccgcccaggctgaaggaggcgcgctcgccgatcttgcgggcgtagccgatcgacagcgcatgctcgctgctctgga
agccggcgccgacggagatacgcccacgttcgctttgtgtgccggccgcattgatggccatgttgagcatcgccgcgctc
atcgcaccgaggcggtcgatgcgacgatccatgttctggaagcggcgcatgctgtcgtcgtgcagttggctgaaactgtc
gctcagggccgagacgcggctgtcggtgtagcgagtggccgaactcaaggtccgtgcgtcgcccgcagagacctgggcga
ggttggccgcgtcggtatcggaacggccggcggccacgttggtgatctgccgctcggcgccgacgctacccaccgagacc
gtgttggcgcggtctgccaccgcgccttggcccactgcgacggcgccttgcgcggtggcacgcgcgccctgcccgatggc
cgtggctgacgccgcgctgacctgtgcgccttcgcccatcgccaccgcattggtcgccactgcagcaatctgcgtgttgg
cgccgactgcggtgctgccatcggcattgacgcgcgcattgctgccgatcgcggtgtcgttggggccgtgcgcgtacgcg
ctgccaccgatcgccgtgccggtgacatcgttggccactgccgcgctccccgtcgccgtggacgtggcggccaccgtgct
ggtgctggcgaccgccggcgtcggcgtgcctttcagcccgggggcgctagcctcggctgtcgcaattgcggaggttgcag
gcgccagtcctgccgccacgccggcactgcgcaacgcggccgtccgcgacgacgtcgtgccacccaggcgaccatccagc
gcgctgaccttgctgtccagcgcggtcagtgcggcgccgacattggtgtagctggcaccctggatcacgtaggtcggcgc
aacgaacacgccttgtgcgccgatggctgcgccaccgcccaggacgctggcggcgttgctcagcgactggaacaactgtc
cgccggtgatcgcctcgctgctgccgtcggcgattgcgccggcgcctagattgacgatgcgccgcgtcgccgggccaccg
tgaccgttgccgctgcccaccgagaccgtattggcctcgtaggtgcgcgaacctgagcccagcgcaaccgaatcggcccc
gctggcaccggcattggcacccaaggccacaccgttgacgccgctctggcgcacgaagctgttgtagcccatggtcgtgc
tgttcacgccgttggcgctgctgtccacgcccagtgcgctggcgccggcggcgctggcacgactgcctgccgccacggcc
gcgctgcgcgcgccgctggccgacgcgccggcaccggccgccgtgctgtgcttgccggtcgcgctggcagtgccctcgcc
attggcttgcaacacgccgctggtggcctgcacatcggcagccaacgcatcgagctggcccttgttgaccgcatcggtgg
cttcggtgccggccgccacgctggtgatctgtcgcgtcaatccggatgccagatcgcccaccgccacgctgtagctgcgc
gttgcatgcgaaaaggcgcccagcgccaccgcgctgaccggagcgcggttccaggcatcgtctacccagttgccgacctt
ggcgccatagccgatcgaggtggcatcgacgccgtcggtgcgggtggccgcacccaaggcggtgctgttggggttgaacc
acgaactgatggcgcccgagcccaggaccacgctattggcgctcaaggcccagctgttgtgacccacggcgatcccgtcc
tggttcgatgccaaggcataggcgcccaacgagaccgtgttgggggcgaacgaaccggcgctgtggccgatcgccacggc
atcggtgttgcccggcaggttggggaacacgttggcgttgtagccgagggcgatcgcgtaattggattgcgtcaccgcac
ccgcacccagcgcgacgctaccgacgccggtggccgcggtgaggctgctgctgttgccggccgccgccgc--ggcagtgc
tgacgccgccgatggccacgctgtcgatcccgctggccagggcggtgttgccgagcgccacgctactggtgccggtggcg
cgggcgaagtagccgttggcggtcgacagatagcccgaggccaccgacaagccgccgacagcggtcgctccgtcttcgaa
cgcgcgggcgcggtagcccagcgccgtgctctgcacgttgcgtgcttcgctgccgctccctaccgcagtagccagcgccg
cggtggccttggcaccgccgcccagcgctaccgcgccgaactggctggcctcggtggaatcctggtgactgccgatgatc
tcgccggcgtcgttgtagtcgaatatctcggtcgtgccgccaatggcgacggccgattcgccgctcgccgc--ggccgcg
tagccggtggcgatcgcgtgcttggccgtcaccgtggcaccggcacccagtgcaataccgccttcgccgagcgcattgct
ggcctcgccgatggccaccccatagggctcggcggcgaatgcgccgacgtcctcggccgggtcgctgccaccgacgatct
gcagatgcttgccgatgtcgtcagccgcgtctggtggcgtggtggcgttgtcctgcgctgtggtgtcggcggtgctggct
tggctggtcgggcttgtcgcttctggcgcaggtgtggcggtgtgtgcagttgccagacgactggccagaaacaggagggt
gagcatggcgcgtgtcagcggccgccgcggtggtggtgcgatgcaggcggtgctaccggcggggcgggcagcggcgaggc
gggcgcggtgctggcccgttacatggtcaggcagaaggctcatcggtgtccccagaacgtggtgggcggagcgactggcg
ccgaccgaactccaaggcatccccctgtcgatgcggagttgtgtcggcgaacacgaagtgcgccaaaaacttgtcacgca
gatcccgggctgtcaccaaacgacgattgcatccactcaccaccgatgtgagcatccagcgttgtctaggtcgcctgctg
ccatttctgtgaaattcatctcagttttgccctggttgcagccaccgacgtccgccagtgccagcgaccatcggcatgcg
gcgttcctgcaagtgttgctggcggcgatcgtgctctataccgccggcgacatcggcctgtttctctacgtggctggcgc
tgcgcgcttgctgagtcacacggacctgttgtttgccctggtgggtagcgtgctcactgcggtaggtgcggcgctgggcg
tgtggcgcgtgcggcgcggcgacaatgcgggggcggtgcggacttacgtggccgcgacgttgatcggcgtggtggttacc
tatgtgcgggtggacatttacgacctgctgaccaaccccatgcccttgctggcgctggtactcgccggcatggtgctggg
gagtcgcgcgctctggcgcgtgttcctgttgctggcggctgctgcgttgctgggcgtgctcgcacaggtgatctggccgg
tgccctggcgctcggtgcgcggcaacatcggcttgggcctggtgaccgtcggtgcctatctgctgatcactctcagcctg
gatcgcaccatcgccgcattgcgtgacagcctgctcgaatcagaacaccgccggcgcgaactggaacagctcaatcgccg
tctgctgcaggaaatggccgagcgcgaacgcgtgcaggagcaactgatccacatccagaaaatggaagcgctcgggcgtc
tggcagctggcgtcgcgcacgatttcgataatctgatcaacgtgatcatcggctacgcgcaacggcgcgatgcgctggag
ggctacggcgaagcgccgctgctcaaaacgctggaaaacatcgagaccgcctcgcggcgcgcgttgacagtcagccggcg
catcctcaacttcggccgcgccgagcccgacctgccgaccctgttcgatgcccgcgcagcactgcgcgatgccgaaccca
ccttgcgtcagctattcgggcacgacatccggctggagtgcatcgccgccgggccgccgctgtgggtcctgatggatcgc
gatgatctcgaactggtgctgctcaacatcgccgccaacgcgcgcgacgcgatggaggagcagggcgtgttccgtatcga
aggcgagttgcgcgaggccacggtgtgcttgcgtttctgcgataccggtccgggcattgcaccgcatctgctggcgcgaa
ttctcgagccgttctacaccaccaagccggtcggcaagggcaccgggctgggcttgtcggtggtgcaaagcatcatcgcc
gcggccggtggccaggtggcggcgtgcaatggtccgcaaggcggggcctgtctgtgcctgcaattgccgctggcggcggc
gcctcagtcggccagcaggtagcccatgccacgggaggacaacagcggcagcgccggtgtccgatcgctggagatgcgtg
cggccttgcgccgcagacgatggatcagcatttccagccggtgcaggtcgaagtcgccggtggcggcttccagtgccgat
accaaggtttcgcgctcgatcgcctggccgcgctgcgcatccaggcagcgcatcagacaccgctccagcgaggtcagcac
catgaccgtgccgtccggtgccaacagacaccaaccgtctgattgcagtcgccaggcttggctgggcgtggtgacgctga
tgtgggccgtgcgtagacgctgtgccaggttgcgcaaggtcagcgcgaggatttccgggtcggtcggtttgcgcaggaag
gcgtcggcgccgccgtgcaaggcgcgcgcgtggtcgctgcgaccgcgattgccggtcaacacgacgatgcccagtccggc
gaacaacgagcgcaggtacgtcaccacgctcaatccgctttcgtcgggaaggccgagatcgagcacgaccagatcgaagg
cctgttgcagcatcagccgatacagttcgccagcggttccggcgccgctgacgcgaaagccgaactcgcgcaacccggga
atgaggatgtcctcgcgcaacagcgcgtcgtcttccagaacggcgacggataacagcgagtccgcatcgggtagggaagc
acggatagacaagacacctctcccaagtcacttgccatggtgacgggccgacggtgtcctacaacaccacatgcacgcgc
ggcgcgcaatgtatgtctttcattgcgacgcgagggttccattggcgggccggcaggtgtaccgacgggtgtgacggtgc
gccgcctgtcggcgtcgcaggcgccgcttatgcgtgctcgccgcgcgcttgcgctcgcgcattggcaatcaacgccttga
gcaaggtgcggtcggtatggcgggaaatggcgatggcgccgagggcgatcgcctcaaggcgcagcggagcgggcacgtcg
tagtgcgcaccactgagtttgttctggaaggcgcggcgaggaatgcccagccgcgccgccatggcatggagctcgtccag
cgtatcgcccagcaggtgcgcccagcgctgatcgcgccacaggtgcaccgcatcgtcgacgtagacggccatcggccggg
tcaggccttcctggccttcttgccggcgctgtcgctctcggcatcgtcgctggcttctgcgtcggccgcactgtcatcgg
tgctggcagtggcgttttcagctgcagcatcttcagcgacggcgtcggtgccggcagcgtcagcggcgtcttctgcatcg
gcgtcgccgtcttcatccgcgtcggcgttctggaattcggccaccagcgtgttcaggtattcctcggcggtctggccttc
gtcggcggccaggtcgtcgatcatctgctgcagctgggtcgaatattccagccagatggtcttgccttcggcttgctgca
ggttggccaggtgcttgagcagggccagcatcggcaccgggttgtcggcgctgcccatggtctggccgccgatcgacagc
atccactcgctgccgccctgcaggccgatggcggccacgacacgcccttcggcgtcttgcagcacggcatggttggtgac
ctggggcgcctggcccagacgggcgaaggggcgcttgggttgctgcttcttgcgcttgtcgcgcttggccttggaattgc
gggacacggtgttctcgacgctgggaatggccagccattctagagcgtgcgccgcacgatgcgatgcgcggcggcgattg
gcatcgcaccagacagggccgccaggggcgcagcgtctgcaccggcaccgacctgagagcggccaacaaaacgactgcgc
tcaccgccaggcgggcgcggccggtgctcggaatcggcatggaccacgcgtccactgcggttgtgagcggcgccgcccgt
gtctacctgaccgctgctcgcgacgtgttgttcgccgctctcaaccccgccaccggcggacctggcccgaaacagcagtg
ggccgtttccccgacgcgattgcctgggaaatcgcacatcgcggtctgcacatccaggcctgccggccctgcattactgc
ttctccaccgcggcttccgcagccttggcaagcgccttggcagagtccacctgcgcgctggaagacaggcgcggtcctgc
cggacgggcagcggcagctccggccgccgccgggacaggagccgcggtggcggcgaccggcgaggccactgttggtgctg
cttgcttgaccggcgttcccacggtggccgcagcaccgctcagatccggcacctgggtgtcggcatcgtgcaccgatttg
cccagcgccacgccttgtcctgcaccggccaaggccgcgctttcggcgtcctgggtcatcaccacgatactgatgcgacg
gttgatcgggttctgcgggtcggtcttgtcgaacaacaccgacgacgacagccccaccacgcgcgtcaccttggcgtcgg
acatgccaccgcccaccagtgcgcggcgcgcggcattggcacggtcggcgctgagttcccagttggtgtagccggcatcg
ctgctgtaggccgtggtatcggtgtggccggtgatgctgatgtggttgggcacctgattaatgaaattggacagctcgtg
caggatcgccaccgtgtacggcttgagctggtcgcggccgatgtcgaacatcgggcggttctgcttgtccacgatctgga
tgcgcaggccatcgggcgtgagatccagcagcaactgatccttgaacggctccagcgcctggctcttgtcgatggcctct
ttcagttcctgcatcagcgtttccaggcgctttttgtccttgctgcggctgtcttcggtggtgtccgcggcattgtcgcg
cttgcggcccatttcgtccttctgccccttggccatgtcggcggtgccgccgagcttgatcatcgaggtgctggcgccgc
caggcccgttcatgccaggcgagggcgccatcgatttgcccgacagcgggctggggttgcggaagtattcggagatcgcc
gcacgctgttccttggtggtggccgccatcagccacagcaccaggaagaaggccatcatcgcggtcacgaagtcggcaaa
cgccaccttccaggcgccgccatgatggccgccgccctgcaccttcttgacccgtcggatgatgacggtggatttggcct
cggccatgaccgcggccctacttgatcgtcttcaggtgcgtttcgaaatcgccgaagctcggacgcacattggagggcag
ggtctttcgcgcgaattccagcgcaatcttcgggttgtaaccacgcaggcaggccagcagcgcggtcttgaccgcttcat
agatgcgcccgtcctgctcggcacgcgcttccattgccgccgacaacggcgacacgaagccgtaggccagcaggatgccg
aggaaggtgccgaccagtgcggcgccgacgtggtggccgatctcttcgatcggaccgccgatcgagcccatggtaatcac
gatgccgagcactgccgccacgatgccgaagccaggcaggccatcggacaccttgctcagcgcatgcgacggcgccaggg
cttcgtgatggtgtttttccagttccagttcgagcagcggttccagctcgtgcggctcgatgttgctgccgatcatcagg
cgcaggcagtcggtgatgaagtccagcaggtgatggtcggccaccaccttggggtagttgccgaagatggtgctgtcctg
cggcttttcgacgtggtcttccagcgccatgaagccgtcgcggcgggccttgttcaacagctcgtagatcaggctcaggg
tgtccttgtagtcctcggacttgtactgcgggcccttgaatacgcccatgatgccgctgagcgtttccttgacgatcttg
cccggcgtgctgaccaggaacgcgcccaatgccgcgccaccgatgatcatcagctcgtacggctgccacaacgcgcccag
ctttccgtgcgacagcacatagccgccgaggacactgacgatgacgacgatgaagccgacgataatgagcatggcgcagc
cgagagcaaactggggtcgctaatggtttcggcttgcgcggccgattcttgaagcgcgcagcgtgaagatgtgccctgtc
actgaacgtttagccgattgtcgttgtggcctcatgcacgcatttgagcgcttcgccgcccgccagcgatagcgtcgctt
cgccggcatgttcccagaattgattgccctgggcatcggcaaagcgcgttccggacgccgcctgcgcactgaccaggatc
agcctgcggtcttccaacgtcagctctaacgcatcggcggccgagtcgaaccgggtggcgatcatgcgctgaccgcagcg
ccagcccactgcctgcgcgggaagcgccggggcggcggcaggcgcggtgtgcgcaggcgtcctaccgggcctgggcagcg
ggccggcgacgctggcgtcggtgcccacggcaggtgggtgggcatcggcgctgttggctgtggcgggctcggtgcctgcc
ggcttggccgcctccgttgtcggcggcggtgagcctgcgctgcagccggcgagggcggtggccaacaggccggtgagcat
cagggatgaggacgtgtgcatctgcgtactcctgcctggatcggatagtcgccctgctggcgacggttggaatggcgagg
gctgtgccgcggcgctgcccatgtgcgtctatcaggagcgccggacccggccaggctgcctgcggacggctgaataacga
cagcggtgcggtggacctgcaacttggcatgggtgtggccgcccgtttgaaaatcaagcactgcgcgtggcgagcactgc
ctcgcttggcgcgcaaagcgcagggaggcactgttcgacgtcttcctgcgccgtcatggccgtcgcctggcgagcaggcg
acgccatcaggccgactgcgcctcagcaccctcgcggtgcaatgggttgggcaatgcctggccgttttcggtgaagccca
gcgagaccgagttcaggcagtggcgctcgccggtcggcggcgggccgtccgggaacacatggcccaggtggctgtcgcag
cgtgcacagacgatttcagtgcggatcatgccgtagctggtatcgcggatctcgcgcacatgggcggggtcgtaaggcgc
gaagaagcttggccaacccgtcccggattcgaatttggcgctggaccggaacagcggcagaccgcacaaccggcaggtat
agacaccgtccagcttgttgtccagaaacaccccgcagaacggcgcctcggtgccatgctgcagcaacacgcgctgttcc
tcatcgctgagcccggcgatcaaggcatcgcgctgggcgggggagggaggggtcagatcgaactggctcatgaggctctc
gcatgcgctcgccagcggggtgccggcgcctgtcccagtgatgtgggcattgtcgggggcggttcaaccggtgagcgcga
tcaacatggtgctgcgcaggtgtcatcgctgcatgcgaacgcgctggcgtgcgccactgcactccgtggcgacgttcttc
gcatcgcaacgacctggcgaacgcgttcatcccccggccggtcgtgcgcattgccgcagcacatccgcgcccccatcgag
tgaggaccctcaaacacgcatggtgcctgtcatggcgatccatccatcaacccgccgcattctgctgtgcgttctgctga
cgatggccgcagcggcagcagcgcagtcggccaccaccacgtactcgtccacgcacttgcaacccatcaccacaccaacg
ccggtgcagcccccggtgacgccgcgcgcgctgcagccggcacctgccgccgcacccgtgccctcgcagctggggcaacg
cctggtcgcgccgaccattcccacgcgtggcccggcacagacccctgtcgcacctgccggcagccaggtggcgccgacca
agccgatggtctacgaccgcaacggtcgcttgctgcagggcatgcagccggccggcgccaaccgggtgctggatacgaag
accggtcgctacgacgacgcggtgccggcgggcgatggcatgcgcgtggtgcgctgatagcggcgctgcgctctactgtt
gccaattcccaattcccaattcccaattcccaattcccaattcccaattcccaattcccaatttccaatttccaatttcc
aatttccaatttccaatttccaatttcccgcctcaatcggcgatcggcaacgccagcgtctccttgacctcttccatcac
gatgtagctcttggattcgcgcacatgcggcatggtcagcacggtgctgccgagcagcttgcggtaggaggccatctcgc
tgatgcgcgccttgagcaggtagtcgaaatcgccggagaccagatggcactccagcacgttgggcagcttcagcgcggtg
cggcggaattgttcgaagatgtcgccggatttgtacgccaggctgatctccacgaagaccagcaggctggccttgagata
gtgcgggtccagccgcgcgtagtagccggtgatggcgccatcgcgctccagctggcgcacacgctcggtgcagggcgtgg
tcgacaggcccacccgctcgcccagttcggtaaacgaaatccgctcctcctgttgcaggatgcgcaggatcttgcggtcg
atcttgtccagctcccgggcgcggctggtcatggaatttgtcttggcaaggtttggcaggaagtttcactgcaaggccgt
gccgattccagaaatggcactgcctggctcgcaatatactgcgtctaactagccccctcggcgcgtggttgtgggggaat
gcccttttgaggagaacgacatgcgtgtgctcattctcggcagcggcgtcattggcgtgaccagtgcgtggtacctggcg
caggccggttgcgaagtgaccgtggttgaccgccagccggccgctgcgctggagaccagctacgccaacgccggccagct
gtcgttcggctacacctctccctgggccgcgcccggcgtgcccggcaaggcggtgaagtggctgttcgaacagcatgcgc
cgctgtcgatccgccccacccgcgacctacgccagctggcgtggctgagccagatgctgcgcaactgcaccgccgagcgg
tatgcggtgaacaaggcgcgcatggtgcgcatgtccgactacagtcgcgactgcctcaatgcactgcgtgccgagaccgg
gatcgaattcgaaggccgccagctcggcaccacccagttgttccgcacccagcagcagcttgacgcggctgcgcaggaca
tcgaagtgttggcccagtacggcgtgccgtacgagctgctgagcccggcgcagattgcgcaattcgagcccggactggcc
ggcggtggcgcgcagatggccggcgcactgcgcctgcccgaagaccagaccggcgactgccgcctgttcacccagcgcct
gggcgaactggctgcgcaggcaggtgtcacctttcgctacggtcaccagatcgagtggctggaacacgctggctgccagg
tcaccggcgtgcaaatcgatggccgcatcgaaaccgccgaccgctacgtgctggcgctgggtagctattcggccgacctg
ttgctctcgctcggcctgcatctaccggtgtacccgctcaagggctactcgctcaccatcccgatcgtcgatgcgcagcg
cgcgccgacctccaccgtgctcgacgaaagctacaagatcgcgctcacccgcttcaacgaccgcatccgcgtcggcggta
tggccgaggtggccggcttcgacatgtcgctgaatccgcgtcgccgcgccaccctggaaatggtggtcaacgacctgttc
cccggcagtggcgatctggcccaggccgaattctggaccggcctgcgcccggccaccccggatggcacgccggtggtcgg
cgccacgccgtatgccaacctgttcctcaacaccggccacggcacgctgggctggaccatggcctgcggctccggacgct
acctggccgatctcatgcagggccgcacgccggagatcgataccgacggtctggatattttccggtacctgtcgccacgc
agtgcgcgcccgcagcgggaggccgcctagtgcgtcctgcgcaagcgtcgatcgatctggaggcgttgcgccacaactac
cgcctggccaagcgcctgggtggcagcaaggcgctggcggtggtcaaggccgatgcttacgggcatggcgcagtgccttg
cgcgcaggcgctggaaccggaggccgatggcttcgcggtggcctgcatcgaagaggcgctgaaactgcgccaggccggca
tccgcgcgccaatcctgttgctggaagggttcttcgagcacgacgagctgcgcctgatcgccgagcacgacctgtggacg
gtggcggctacgccgcaacaggtgcgcgcgctggccgcgttccagagcccacgaccgttgcgggtgtggttgaagatgga
cagcggcatgcatcggctgggcctgtcgccggaagacttccgcgccgcatggctgcgcctgcgcgggctgccgcagatcg
cctcgctggtgctgatgacccacctggcgcgcgccgacgaattggactgcagccgcacagacgaacaggcggtggccttt
gcgctgaccgccggcggcatgcgcgcggaaaccagtctgcgcaattcgcccggcctgctcggctggccggcgctgcgcaa
cgactggtcgcgcccggggctgatgttgtacggcgccaacccgttcccgcaggacaccgagaacactgcgcaattgcgcc
cggtgatgacgctgcgctcgcgcatcattttggtccgcgacctgccggtcggcgaaccggtgggctacggcgcccgtttt
gtcgccgaacgaccgacccgcgtcggcgtggtggcgatgggctatgccgacggctacccgcagttcgcgccgaacggcac
cccggtgctggtggatggccaggtctgcccattgatcggtcgcgtctcgatggacatgctcaccgtggacctcaccgacc
atccgcaggccgacattggtgccaccgtgcagctgtggggccaggcaccacgcgttggcccactggccacgcaatgcaat
gtcagcgcgtatcagctgttgtgtggactcaagcgcgtgccgcggacgtatgtggctagtgcggcagtgggcgaggttgc
agcgcggtaacgtggattccttctcccatcgggacgttgtccttcgtcatgggggagaaggtgccccgacggggcggatg
aggggacgggcgacgtcacatgcaattggaagcacccgtgagcttcgccccgtaccctcacctcaaccccttatctcttt
gcgatctgccagattaggcgtcgagaggcggcgtggtcgaccgataacccctgggtcttagcgaccgcgggagagaggct
cgaagtggtcgccgtacgccgtgagtgcgctagtcacttccatcgcgccgttaacccttatggcacggtggatgcgtatc
acccgcgcgccgacacgcaaaaacggcgcgttgccacgcgccgttcgcacacacagccgggttgcttttccggcgctgtc
agcaccaactggttacaacccagccgtcctgtgatcgctgcggaactgcttgcgcacccagtcgtcgatcatcgctttct
cgaagcgcagcgggtcgctgtcggtgaaccgcgggccgctcattaggaaggccgagtccaccaacttgcgttcgccctgg
tcgatcacccggccatcggcgccggtgagcgtataggtgaaactgatccgcggcgggtagatgtccttgaccacgcgcac
gtcctgcatgcgcggcccgtgccagggctcgtattggccggcgcggcggatgtcggtgatggtgacgctcaggtgctggc
catcgggcagctggcgcgctgcgctctgttgaaagtgagttgccagttgggtcacccagtcgccgcgctgcgcctcccaa
cggttgccgctgaagcgcacttcggagaactgcgccgggtcggtccagcgcacgtccaccttcaccttgccatcgctgct
cagcgcgcggggtgcgtcggggtcggtgacgttgcgtccccaggcctgtgcaccggtcgccgcaagccagccagccagca
gcaggctggcgccgaaaagattggaaagtttcattgaaagcctccaagcggaaggtacgtgacgtaccgggcattctggc
agtgtgggggtgcgtccgagcacctgcaacgcgcggcacgcctgggcttgcaaccacgttgccgcacggttaatccgccg
ccgccggccatgacggcgggttcactgcgcctgcgcccgcccttcacggcacagcccggaagatcgtcagcatggacact
ccttctttccgcacaaaatcagcgtcttcggcgccggcacacctgccgtcggacgtgcgtctgcaattcatcgactgggc
caaacagcacggccataaccttgcatctggtgcagctgcattcgtcgccctgcacagcgaggtggccctggatctggcaa
cccgtgcgttgcagctggagccaggcgccgatccacgcgctgcgctgcgcgagcatctggctgcgctggcgcggcaggtg
gatgtggccgtgcagttcccgccggtctacacctacaccgctgccaacggcctggagtatcgctattcactgatgctggt
cattgccgaagactgcgtcgagtggaccggccgggtctggcaggacctggattaccagggaatgctgaccgggcgtggac
agggtccgcgcgccaactacacccagctggcgcgcatggcgctggaacatgagcttgatcaggagcgtccccgttatgtc
caggcatgaactcgaactgcaattgccggtgggcgcgcagatcgccagcggcgaagacggcttcagccagcgctgccgcg
acgactgcgccgagatgggggcctcacgggcccgcctgttgctgctggattcggactccgcacgctctaccgcctggcgc
gcggatgcgcagcgctggatggacgaacagctgcggcgcgagggggaatgggtgttgcgcggtgtgatcgccgggatcgt
ggtgctggcaacatgcatcggattcgctgccactaccttgtggcgcgtctggaattggcaatgaatgggtgaacttagga
cgcctgtcgtgcacccgctgacgacatcgggcgtggtttcatctgccggtcatccgctccggtagcatccgtgatctccg
atttgagcactccttcttccagcccttcgctggctgccgccctgccggccgccatcgccgagccgtttctcgacccggcg
atgtatcacgaaatcttccacaacatcgatgccggtttctgcgtcatcgacatggtgttcgacggtgagcaggcggtgga
ttatctgatccgtaccaccaatggcgcgttcgagcgctacaccggtctgtccaccaacgcactgaacatttccattcgcg
acctgctccctgagcatgagcaggagtggttcgaccgctacggccttgttgcccgcacaggcaaccgcatccactttgaa
atgcaggccaaggcgctcaagcgctggtattcggtcgatgcgttccgcgtcgggcggccggaccaggggcgggtggctgt
cttgttcatggacattaccgagcgcaagcgtgtcgagcgtgagctggccgaaagcgaggcgcgtttcagtgcgctggccg
acgggttgccgatgccggtgtgggtgctggacgcgcagggcgtggtgcgcttcgtcaacagcgcgtacggcgaattcttc
ggcctggatatttccagcggcacggtatcggcgtggagcgaattgctgcatcccgacgatttgccgacgtttcaattcga
gctggcggcatcgctgcaggaacaacgcggcctgcgcgcactggtgcgtgcacgccgccatgatggacagtggcgctgga
tcgagatgactgccacgccgcgctattcggccgatggccggttcatcggcctggccgggagcagcccggatgtgaccgag
cagcgcgagatcgagctggcgcgcgagcaattgctcgaatccgagcgcagcgcgcgcaacgaggccgaaagcatggcgcg
gctgaaggacgagttcctggccacgctctcgcacgaattgcgcaccccgctgaccaccatcctgggctggagcgaattgc
tgctgcagcgggtggaagaaggacacaccacctacaagggcttgtcggtcatcgccagcagcgcacgcgcgcagaagcga
ctgatttccgacatgctcgatctcagcagcatgttgttgggcaaggtgcagctggaagtcgaatcgctggacctggccga
gcaggtgcgcgaagccttgaacacccaggaactggccgccgaaggcaaggaccagatactgaaactgcatgtgccgccca
cgccatgcctggtgcttggcgatgccacgcgcctgcagcaggtggtatggaatctgctttccaacgcgatcaagttcacc
ccggcgcatggccgtatcgacgtcagtatcgagcgcgacgacgggcatctggtggtgtcggtctgcgactccggcgacgg
cattgcagccgaatttctgccgcatctgttcggacgtttccgtcaagccgatggcacgaccacgcgccagcatggcggtt
tgggtcttggcctggcgatcgtgcaacagctggttgaaatgcacggcggccaggtcggtgccaccagcggcggccgcggc
aagggtgcgaccttcaccgtgcgcttgcccgaacatattcccgatcaagccaagcgtccgcgtcgcgaattgcggcggcg
gctgatgtccgaacagattgtcgaggcgcgcgcgctcaacggtctgcgcctgctggcggtcgaagaccaaccggacatgc
tcgattatctgcggcgtttgctcgaagagcagggcgccgaggtggtcaccgccggcagcgccaccgacgcattggccttg
ctcgatcatcgcggccacgcccgcttcgatctgatgctcaccgatatcggcatgcccggcatggacggctacgggttgat
ccgcactgtgcgcgaaaacctcggactggatgcaaccgcgctgccggccgtggcggtgaccgcgctggcccgcgaagacg
accgcaatcgcgcgctggagtccgggtttcaagagcatctcgcaaagccgtatagcgtggcgcagttggttgctgccgtg
cgtgctgcgcgcgacgcggtggagtaacgcgtgtacgacgttattgccgcgcgtgggaggtgtattggccagtgggctaa
ggccacaccgtcggatgcttgcagcaggtcatccggatcaggcgtgctgaggcgttacggccgtcactgcattggcaatg
gaaacagccgaccgtttcgcaacggccggttttttattgatctgtggtctcaactgccgatccagtttgtctgcagcaat
caagagcagccaacaaaacgactgcgctcaccgccaagcgggcgcggccggtgcccggaatcggcacataccacgcgtcc
actgcggttctgagcgcgctgtccgcgctcacctgacggttgttcgctacgttttgttagccgcgctaagaacacctgcc
gacgcaggcactgtgcgaacgctattgattagggcctgttaacacatccgaagcccatcaacgaccagaacgaagctgag
gaagccaaggaacatgacatccagcttctcgaagcgcgtgaaaatccgtcggtagcccttcaagcgacggaacagcctct
ccacttcgttgcgccgcttgtacatttccttgtcgtactcccaaggatcgacccgattggacttgggtggaaccaccggc
acgaagccaagatcgagcgccaactggcgggtttcattgccttcgtaagcgcgatccatcagcagatgaaccggccgctc
cactggccccaggtgttcaagcaacgcgcggcctgcgggtgcgtcatgtgcgttgccaggcgtcaatccgaacgtgatgg
ctgttcgagcatctgcggcaaccatatgaattttggtgttccatccgccgcgcgatttcccgatggattgtgggccgttt
tttttaatgcgccagtgccatccggatgcaccttgatgctggtggagtccagcgagaccgcttcgattttgatgcgcacg
atctggcaggtctgcaattgggcgaacatccggtccagcacaccggacttggcccaacggttaatgcgcgtgtacaccgt
atgccagttgccaaagcgctcgggcagaccgcgccatttgcagccatgctctgcgacgtaaagaagggcgttgactacct
gcaggttggtcatgctgacattgccgcgttgcaaaggtaggcaatgctcgatgagtgcaaattgtgctggcgtgatctcc
atgcccaatagtttaatcgctcgagacattaatgttaacaggccctaggaagtagttaacttgaacttctcgtggacgcc
atcatctcaggatgatggaagcaaccgacatgagatcgttgtcgcgcgacgcgcggcacgaaaggcgcgtgcaggtcatt
cgactgcgcaaggcgggccagacctacgacgagatcgcggcgcagactgggttgagccgcacgggtgtgttcgacatctg
caagcgtcacgatgtggcaggggccaaggctttgcgcgacgcgcccagcgggcgtcgcagcggcgacggccggctgctcg
acgcggcgcaggaagctttggtgcgcaagctcattaccgacaagacgcctgaccagttgaagatgccctacgcgctgtgg
acgcgcgcggcggtgtcgcagctcatcgagcagcgctttggcattcgcctgccggtgcgcacgatggggctgtacctggc
gcgctggggcttcacgccgcaaaagccgatgaagaaggcctacgagcaatcacccgccgcagtccggaagtggctcgacg
aggactacccggtcattgccgctcgtgccaaggccgagggcgccgagattcactggggcgacgagagcggcctgcgcagc
gacgacgtgcgcgggcgcggcttcgccccgaaaggccagacgcctgtgatccgggtcaacagcaagcgccacggcctgtc
ggtgatctccaccgtgaccaaca--agggccagatgcgctggcgcatcttcgacggcgcgctcaatacgaacatcctgat
cgacttcctgcgccggctgatcaagggggcgagcaagaagctgttcctgatcctggacaacctgcgggtacaccacgcca
agcccgtcaaggcgtggctggccgagcacgccgatgcgatcgaggtgttctacctgcccagctacagccccgaactcaac
cccgacgaaatggccaacgccgacatcaagcaagccgtcacgacgctggcgccagcgcgcacaaagctgcaactggtcaa
ggccaccgcacgccaccttcgcagcgtgcagcgccagcctgagcggattcgcaaatacttcgagcatgggccggttcgct
atgcggcttgattcaagttggttgatgccggatcaataaaagcagtcgccggcaagtgacgcgttttctgcctctttcac
gcgcgctggcctagcgtgatgcgctctactcccagagatggcgcaatgcccaaatatgcccagcacgtgtattccgaaca
ggtccagatagccacgctcgaaccttgggtgtctctgctcgatggtcaggaacgcgtacggatcgagctcgacgacggca
```
