## Supplementary File S1 for "Assembling highly repetitive *Xanthomonas* TALomes using Oxford Nanopore sequencing": PXO35_assembly_comparison.backbone

```
seq0_leftend	seq0_rightend	seq1_leftend	seq1_rightend	seq2_leftend	seq2_rightend	seq3_leftend	seq3_rightend	seq4_leftend	seq4_rightend	seq5_leftend	seq5_rightend	seq6_leftend	seq6_rightend	seq7_leftend	seq7_rightend
232014	232742	232038	232766	232033	232761	231957	232685	232027	232755	232036	232764	160020	160747	0	0
232746	233441	232770	233465	232765	233460	232689	233384	232759	233454	232768	233463	160809	161504	0	0
233442	233497	233466	233521	233461	233516	233385	233440	0	0	0	0	161505	161560	0	0
233498	234622	233522	234646	233517	234641	233441	234565	233511	234635	233520	234644	161561	162673	0	0
248945	252385	248969	252410	248964	252405	248888	252320	248958	252399	248967	252408	176996	180437	0	0
61968	62531	61975	62538	61974	62537	61924	62487	61970	62533	61974	62537	-188859	-189421	0	0
47441	48181	47444	48184	47443	48183	47398	48136	47440	48180	47443	48183	-203213	-203952	0	0
44902	47425	44905	47428	44904	47427	44859	47382	44901	47424	44904	47427	-204017	-206540	0	0
39737	40130	39740	40133	39739	40132	39694	40087	39736	40129	39739	40132	-211313	-211705	0	0
32631	32838	32634	32841	32634	32841	32588	32795	32632	32839	32633	32840	-218604	-218811	0	0
3420572	3420847	3420912	3421187	3420942	3421217	3420369	3420644	3411006	3411281	3411065	3411340	3682786	3683061	0	0
3294385	3296462	3294709	3296786	3294743	3296820	3294167	3296244	3284804	3286881	3284862	3286939	3556583	3558660	0	0
3269504	3269742	3269824	3270062	3269859	3270097	3269282	3269520	3259920	3260158	3259977	3260215	3531697	3531936	0	0
3256719	3257128	3257035	3257444	3257070	3257479	3256413	3256822	3247131	3247540	3247188	3247597	3526456	3526865	0	0
3248103	3249927	3248418	3250242	3248453	3250277	3247796	3249620	3238514	3240338	3238571	3240395	3517839	3519663	0	0
4960433	4964148	4960939	4964654	4960979	4964694	4960503	4964218	4951027	4954742	4951106	4954821	-276760	-280474	0	0
3223356	3223866	3223672	3224182	3223707	3224217	3223050	3223560	3213768	3214278	3213825	3214335	3493093	3493603	0	0
4940491	4942575	4940997	4943081	4941037	4943121	4940561	4942645	4931085	4933169	4931164	4933248	-298333	-300418	0	0
3214152	3214153	3214468	3214469	3214503	3214504	3213846	3213847	3204564	3204565	3204621	3204622	3483889	3483890	0	0
4926130	4927615	4926633	4928118	4926673	4928158	4926197	4927682	4916721	4918206	4916800	4918285	-313298	-314782	0	0
3211599	3214090	3211915	3214406	3211950	3214441	3211293	3213784	3202011	3204502	3202068	3204559	3481337	3483827	0	0
4918781	4918945	4919283	4919447	4919323	4919487	4918848	4919011	4909371	4909535	4909450	4909614	-321968	-322131	0	0
3210480	3211475	3210793	3211791	3210828	3211826	3210171	3211169	3200890	3201887	3200946	3201944	3480215	3481213	0	0
4897446	4897465	4897947	4897966	4897987	4898006	4897516	4897535	4888035	4888054	4888114	4888133	-343449	-343467	0	0
132225	132364	132243	132382	132241	132380	0	0	132237	132376	132242	132381	69301	69440	0	0
0	0	0	0	0	0	133661	134404	0	0	0	0	70779	71513	0	0
134447	136784	134465	136802	134463	136800	134405	136742	134459	136796	134464	136801	71514	73857	0	0
142692	142759	142711	142778	142709	142776	0	0	142704	142771	142710	142777	79766	79833	0	0
142760	142857	142779	142876	142777	142874	142719	142816	142772	142869	142778	142875	79834	79931	0	0
142858	142889	142877	142908	142875	142906	0	0	142870	142901	142876	142907	79932	79963	0	0
142890	142964	142909	142983	142907	142981	143081	143150	142902	142976	142908	142982	79964	80038	0	0
142965	143360	142984	143379	142982	143377	0	0	142977	143372	142983	143378	80039	80434	0	0
143361	143432	143380	143451	143378	143449	143320	143391	143373	143444	143379	143450	80435	80506	0	0
143433	143510	143452	143529	143450	143527	0	0	143445	143522	143451	143528	80507	80584	0	0
143511	143683	143530	143702	143528	143700	143470	143642	143523	143695	143529	143701	80585	80757	0	0
143684	143760	143703	143779	143701	143777	0	0	143696	143772	143702	143778	80758	80834	0	0
143761	143906	143780	143925	143778	143923	143720	143865	143773	143918	143779	143924	80835	80980	0	0
143907	144036	143926	144055	143924	144053	0	0	143919	144048	143925	144054	80981	81110	0	0
144037	144157	144056	144176	144054	144174	143996	144116	144049	144169	144055	144175	81111	81231	0	0
144158	144286	144177	144305	144175	144303	0	0	144170	144298	144176	144304	81232	81360	0	0
144287	144382	144306	144401	144304	144399	144246	144341	144299	144394	144305	144400	81361	81456	0	0
144383	144560	144402	144579	144400	144577	0	0	144395	144572	144401	144578	81457	81634	0	0
144561	144625	144580	144644	144578	144642	144520	144584	144573	144637	144579	144643	81635	81699	0	0
150381	151216	150401	151236	150399	151234	150341	151172	150394	151229	150400	151235	87456	88291	0	0
166852	167253	166873	167274	166871	167272	166814	167215	166866	167267	166872	167273	103924	104325	0	0
178404	185144	178425	185165	178422	185162	178352	185084	178417	185157	178424	185164	115468	122247	0	0
199225	200543	199248	200566	199244	200562	199168	200486	199239	200557	199247	200565	136359	137668	0	0
209664	210362	209687	210385	209683	210380	209603	210302	209678	210375	209686	210383	137671	138368	0	0
228012	228121	228037	228146	228032	228141	227956	228065	228026	228135	228035	228144	156019	156128	0	0
527759	531526	527811	531579	527805	531573	527710	531478	527797	531565	527807	531575	651640	655408	0	0
545363	547458	545418	547513	545412	547507	545317	547412	545404	547499	545414	547509	669247	671342	0	0
1402884	1405552	1403011	1405680	1403014	1405683	1402687	1405353	1400501	1403170	1400530	1403199	3317045	3319714	0	0
1391672	1393255	1391796	1393379	1391799	1393382	1391472	1393055	1389287	1390870	1389315	1390898	3305830	3307413	0	0
550541	550972	550596	551027	550590	551021	550495	550926	550582	551013	550592	551023	674425	674856	0	0
556919	557352	556973	557406	556967	557400	556872	557305	556959	557392	556969	557402	680802	681235	0	0
604465	605757	604516	605808	604510	605802	604415	605707	604502	605794	604512	605804	728345	729636	0	0
614029	614056	614082	614109	614076	614103	0	0	614068	614095	614078	614105	737910	737938	0	0
614085	614114	614138	614167	614132	614161	0	0	614124	614153	614134	614163	737942	737971	0	0
614115	614115	614168	614168	614162	614162	613959	613959	614154	614154	614164	614164	737972	737972	0	0
3527820	3528101	3528172	3528453	3528209	3528490	3527886	3528165	3518270	3518551	3518332	3518613	-773337	-773449	0	0
3527156	3527251	3527508	3527603	3527545	3527640	3527222	3527317	3517606	3517701	3517668	3517763	-773904	-773999	0	0
2837971	2840345	2838242	2840616	2838277	2840651	2837653	2840021	2828344	2830718	2828394	2830768	-778290	-780664	0	0
1384441	1384441	1384565	1384565	1384568	1384568	1384242	1384242	1382056	1382056	1382084	1382084	3298599	3298599	0	0
2834182	2835933	2834452	2836203	2834487	2836238	2833865	2835616	2824554	2826305	2824604	2826355	-782704	-784455	0	0
1369731	1372537	1369852	1372658	1369855	1372661	1369536	1372339	1367344	1370150	1367371	1370177	3283886	3286692	0	0
2826201	2827114	2826470	2827383	2826505	2827418	2825883	2826796	2816572	2817485	2816622	2817535	-791523	-792435	0	0
2825635	2826199	2825904	2826468	2825939	2826503	2825317	2825881	2816006	2816570	2816056	2816620	-792455	-793019	0	0
1352050	1352882	1352170	1353002	1352174	1353006	1351857	1352689	1349663	1350495	1349689	1350521	3266204	3267036	0	0
2818438	2819057	2818707	2819326	2818742	2819361	2818121	2818738	2808809	2809428	2808859	2809478	-799598	-800216	0	0
1347135	1348365	1347250	1348482	1347255	1348487	1346938	1348170	1344744	1345976	1344769	1346001	3261284	3262516	0	0
0	0	0	0	2818326	2818326	0	0	2808393	2808393	2808443	2808443	-800630	-800630	0	0
1340697	1341391	1340811	1341505	1340815	1341509	1340499	1341193	1338304	1338998	1338329	1339023	3254845	3255538	0	0
1335044	1337575	1335158	1337689	1335162	1337693	1334846	1337377	1332651	1335182	1332676	1335207	3249247	3251778	0	0
1326171	1326359	1326285	1326473	1326289	1326477	1325973	1326161	1323779	1323967	1323803	1323991	3240242	3240430	0	0
3154879	3155104	3155186	3155411	3155221	3155446	3154572	3154797	3145284	3145509	3145339	3145564	3424608	3424833	0	0
4869181	4870234	4869679	4870734	4869719	4870774	4869248	4870303	4859767	4860822	4859846	4860901	-370681	-371735	0	0
3137543	3141575	3137850	3141883	3137885	3141918	3137237	3141269	3127948	3131981	3128003	3132036	3407282	3411305	0	0
3115489	3116353	3115791	3116655	3115826	3116690	3115178	3116042	3105889	3106753	3105944	3106808	3385160	3386024	0	0
3092883	3096034	3093183	3096333	3093217	3096367	3092569	3095719	3083281	3086431	3083335	3086485	3362559	3365702	0	0
1411944	1412324	1412074	1412454	1412077	1412457	1411747	1412127	1409564	1409944	1409593	1409973	3326108	3326488	0	0
257877	260133	257905	260161	257900	260156	257812	260070	257894	260150	257903	260159	381710	383966	0	0
273858	273860	273889	273891	273884	273886	273798	273800	273878	273880	273887	273889	397694	397696	0	0
281586	281760	281618	281792	281613	281787	281527	281701	281607	281781	281616	281790	405423	405597	0	0
289190	292957	289223	292990	289218	292985	289132	292898	289212	292978	289221	292987	413028	416796	0	0
1411048	1411897	1411178	1412027	1411181	1412030	1410851	1411700	1408668	1409517	1408697	1409546	3325212	3326061	0	0
313115	315982	313152	316020	313147	316015	313063	315931	313140	316008	313149	316017	436958	439826	0	0
1409455	1409549	1409584	1409678	1409587	1409681	1409257	1409351	1407074	1407168	1407103	1407197	3323618	3323712	0	0
373411	374266	373449	374304	373444	374299	373360	374215	373437	374292	373446	374301	497255	498110	0	0
386404	386406	386443	386445	386438	386440	386353	386355	386431	386433	386440	386442	510250	510252	0	0
389953	392349	389992	392390	389987	392385	389902	392300	389980	392378	389989	392387	513799	516197	0	0
428910	429099	428953	429142	428949	429138	0	0	428942	429131	428951	429140	552761	552950	0	0
429100	429455	429143	429498	429139	429494	429054	429409	429132	429487	429141	429496	552951	553306	0	0
429456	429459	429499	429502	429495	429498	0	0	0	0	0	0	553307	553310	0	0
430556	430718	430601	430763	430597	430759	0	0	430588	430750	430597	430759	554409	554571	0	0
430719	431151	430764	431196	430760	431192	430675	431107	430751	431183	430760	431192	554572	555004	0	0
445400	445402	445448	445450	445443	445445	445358	445360	445434	445436	445444	445446	569256	569258	0	0
447748	448136	447796	448184	447791	448179	447706	448094	447782	448170	447792	448180	571604	571992	0	0
460967	471378	461015	471430	461010	471424	460925	471329	461001	471416	461011	471426	584823	595238	0	0
496738	496940	496791	496993	496785	496987	496690	496892	496777	496979	496787	496989	620599	620801	0	0
5065539	5068091	5066062	5068614	5066099	5068651	0	0	0	0	0	0	0	0	0	0
47426	47440	47429	47443	47428	47442	47383	47397	47425	47439	47428	47442	0	0	0	0
118781	118907	118796	118922	118794	118920	118738	118864	118790	118916	118795	118921	0	0	0	0
132365	132365	132383	132383	132381	132381	0	0	132377	132377	132382	132382	0	0	0	0
132366	133162	132384	133180	132382	133178	132183	132707	132378	133174	132383	133179	0	0	0	0
133163	133969	133181	133987	133179	133985	0	0	133175	133981	133180	133986	0	0	0	0
133970	134170	133988	134188	133986	134186	133297	133495	133982	134182	133987	134187	0	0	0	0
134171	134446	134189	134464	134187	134462	0	0	134183	134458	134188	134463	0	0	0	0
1238197	1239876	1238311	1239990	1238313	1239992	1237993	1239674	0	0	0	0	0	0	0	0
1236765	1237662	1236879	1237776	1236881	1237778	1236569	1237464	0	0	0	0	0	0	0	0
1236716	1236762	1236830	1236876	1236832	1236878	1236319	1236364	0	0	0	0	0	0	0	0
1236329	1236712	1236443	1236826	1236445	1236828	1235823	1236212	0	0	0	0	0	0	0	0
3670147	3671734	3670516	3672103	3670556	3672143	0	0	0	0	0	0	0	0	0	0
3671846	3671985	3672215	3672354	3672255	3672394	0	0	0	0	0	0	0	0	0	0
3672097	3672234	3672466	3672603	3672506	3672643	0	0	0	0	0	0	0	0	0	0
3672634	3672699	3673003	3673068	3673043	3673108	0	0	0	0	0	0	0	0	0	0
3672847	3672985	3673216	3673354	3673256	3673394	0	0	0	0	0	0	0	0	0	0
3673797	3673946	3674166	3674315	3674206	3674355	0	0	0	0	0	0	0	0	0	0
3674105	3674449	3674474	3674818	3674514	3674858	0	0	0	0	0	0	0	0	0	0
3674597	3674734	3674966	3675104	3675006	3675144	0	0	0	0	0	0	0	0	0	0
0	0	2582000	2582599	2582526	2582625	0	0	0	0	0	0	0	0	0	0
2582257	2582360	0	0	2582626	2582629	0	0	0	0	0	0	0	0	0	0
2582361	2582807	2582600	2583050	2582630	2583076	0	0	0	0	0	0	0	0	0	0
804044	804054	804117	804127	804113	804123	803908	803918	0	0	0	0	0	0	0	0
790689	790786	0	0	790758	790855	0	0	0	0	0	0	0	0	0	0
0	0	790613	790758	790609	790754	0	0	0	0	0	0	0	0	0	0
790490	790536	0	0	790559	790605	0	0	0	0	0	0	0	0	0	0
0	0	790113	790558	790109	790554	0	0	0	0	0	0	0	0	0	0
2010164	2010268	2010366	2010470	2010387	2010491	0	0	0	0	0	0	0	0	0	0
2120845	2120846	2121057	2121058	2121076	2121077	0	0	0	0	0	0	0	0	0	0
3675949	3675956	3676319	3676326	3676359	3676366	3676046	3676053	0	0	0	0	0	0	0	0
3673097	3673796	3673466	3674165	3673506	3674205	3673193	3673891	0	0	0	0	0	0	0	0
3672397	3672435	3672766	3672804	3672806	3672844	3672493	3672531	0	0	0	0	0	0	0	0
1412327	1412328	1412457	1412458	1412460	1412461	0	0	0	0	0	0	0	0	0	0
5087933	5088184	5088462	5088713	5088499	5088750	5096826	5097076	0	0	0	0	0	0	0	0
3675097	3675948	3675467	3676318	3675507	3676358	0	0	0	0	0	0	0	0	0	0
3674883	3674947	3675253	3675317	3675293	3675357	0	0	0	0	0	0	0	0	0	0
4242328	4242331	4242762	4242765	4242808	4242811	0	0	0	0	0	0	0	0	0	0
806397	806402	806470	806475	806466	806471	806261	806266	0	0	0	0	0	0	0	0
1	1	1	1	1	1	0	0	0	0	0	0	0	0	0	0
427659	427660	427702	427703	427698	427699	427613	427614	0	0	0	0	0	0	0	0
2584641	2585140	2584884	2585383	2584909	2585408	0	0	0	0	0	0	0	0	0	0
4989458	4989458	4989970	4989970	4990009	4990009	0	0	0	0	0	0	0	0	0	0
5089934	5090186	5090463	5090715	5090500	5090752	0	0	0	0	0	0	0	0	0	0
5088185	5088243	5088714	5088772	5088751	5088809	0	0	0	0	0	0	0	0	0	0
5080440	5081208	5080964	5081733	5081001	5081770	0	0	0	0	0	0	0	0	0	0
5079629	5080258	5080153	5080782	5080190	5080819	0	0	0	0	0	0	0	0	0	0
3475946	3476195	3476290	3476539	3476327	3476576	3475773	3476022	3466390	3466639	3466450	3466699	3751131	3751379	0	0
5068556	5072596	5069079	5073120	5069116	5073157	0	0	0	0	0	0	0	0	0	0
1785700	1786090	1785877	1786267	1785884	1786274	0	0	1783370	1783760	0	0	0	0	0	0
4140251	4140286	4140664	4140699	4140711	4140746	4140373	4140408	4130770	4130805	0	0	0	0	0	0
5090187	5090219	5090716	5090748	5090753	5090785	5099080	5099112	0	0	0	0	0	0	0	0
0	0	5077956	5077957	5077993	5077994	5086320	5086321	0	0	0	0	0	0	0	0
3471552	3472332	3471896	3472676	3471926	3472706	3471350	3472130	3461989	3462769	3462049	3462829	3733808	3734573	0	0
5091993	5092135	5092522	5092664	5092559	5092701	5100886	5101028	0	0	0	0	0	0	0	0
3424744	3426345	3425084	3426685	3425114	3426715	3424540	3426140	3415178	3416779	3415237	3416838	3686958	3688559	0	0
4260444	4260460	4260880	4260896	4260926	4260942	0	0	0	0	0	0	0	0	0	0
4246079	4246089	4246513	4246524	4246559	4246570	0	0	0	0	0	0	0	0	0	0
0	0	789563	789608	789559	789604	0	0	0	0	0	0	0	0	0	0
1766249	1766322	1766422	1766495	1766430	1766503	0	0	0	0	0	0	0	0	0	0
789340	789485	0	0	789409	789554	0	0	0	0	0	0	0	0	0	0
807120	807168	807193	807241	807189	807237	0	0	0	0	0	0	0	0	0	0
806945	807071	807018	807144	807014	807140	0	0	0	0	0	0	0	0	0	0
0	0	789388	789408	789384	789404	0	0	0	0	0	0	0	0	0	0
789237	789268	789310	789341	789306	789337	0	0	0	0	0	0	0	0	0	0
805794	806396	805867	806469	805863	806465	0	0	0	0	0	0	0	0	0	0
92063	92280	92077	92294	92075	92292	92026	92243	92071	92288	92076	92293	29251	29468	0	0
114617	118780	114632	118795	114630	118793	114580	118737	114626	118789	114631	118794	51806	55976	0	0
118908	120303	118923	120318	118921	120316	118865	120258	118917	120312	118922	120317	55985	57380	0	0
124893	125024	124910	125041	124908	125039	124850	124981	124904	125035	124909	125040	61972	62103	0	0
131690	131690	131708	131708	131706	131706	0	0	131702	131702	131707	131707	68768	68768	0	0
131691	131974	131709	131992	131707	131990	131648	131932	131703	131986	131708	131991	68769	69051	0	0
131975	131975	131993	131993	131991	131991	0	0	131987	131987	131992	131992	69052	69052	0	0
131976	132224	131994	132242	131992	132240	131933	132182	131988	132236	131993	132241	69053	69300	0	0
804897	804904	804970	804977	804966	804973	804761	804768	0	0	0	0	0	0	0	0
2010315	2011524	2010517	2011726	2010538	2011747	0	0	0	0	0	0	0	0	0	0
789540	790036	0	0	789609	790105	0	0	0	0	0	0	0	0	0	0
2582808	2582813	2583051	2583056	0	0	0	0	0	0	0	0	0	0	0	0
804544	804896	804617	804969	804613	804965	0	0	0	0	0	0	0	0	0	0
803844	803891	803917	803964	803913	803960	0	0	0	0	0	0	0	0	0	0
428544	428909	428587	428952	428583	428948	0	0	0	0	0	0	0	0	0	0
427558	427658	427601	427701	427597	427697	0	0	0	0	0	0	0	0	0	0
200544	209663	200567	209686	200563	209682	200487	209602	200558	209677	200566	209685	0	0	0	0
0	0	2011727	2011823	2011748	2011844	0	0	0	0	0	0	0	0	0	0
2011622	2011822	2011824	2012024	2011845	2012045	0	0	0	0	0	0	0	0	0	0
2012821	2017819	2013023	2018021	2013044	2018042	0	0	0	0	0	0	0	0	0	0
2031613	2034036	2031814	2034236	2031835	2034258	0	0	0	0	0	0	0	0	0	0
2652261	2652266	2652508	2652513	2652539	2652544	2651938	2651943	0	0	0	0	0	0	0	0
2119369	2119608	2119581	2119820	2119600	2119839	0	0	0	0	0	0	0	0	0	0
1242312	1242391	1242426	1242505	1242428	1242507	0	0	0	0	0	0	0	0	0	0
1237663	1238196	1237777	1238310	1237779	1238312	0	0	0	0	0	0	0	0	0	0
1236763	1236764	1236877	1236878	1236879	1236880	0	0	0	0	0	0	0	0	0	0
252386	257876	252411	257904	252406	257899	252321	257811	252400	257893	252409	257902	0	0	0	0
1236713	1236715	1236827	1236829	1236829	1236831	0	0	0	0	0	0	0	0	0	0
1227623	1236328	1227737	1236442	1227739	1236444	0	0	0	0	0	0	0	0	0	0
0	0	0	0	0	0	0	0	233455	233510	233464	233519	0	0	0	0
232743	232745	232767	232769	232762	232764	232686	232688	232756	232758	232765	232767	0	0	0	0
1760472	1760484	1760646	1760658	1760654	1760666	1760190	1760202	1758140	1758152	0	0	0	0	0	0
1760485	1760488	1760659	1760662	1760667	1760670	0	0	1758153	1758156	0	0	0	0	0	0
4770214	4770632	4770702	4771120	4770740	4771158	4770314	4770732	4760789	4761207	4760866	4761284	1463431	1463849	0	0
2416188	2416911	2416419	2417142	2416444	2417167	2415936	2416659	2400342	2401065	2400384	2401107	-2209894	-2210616	0	0
4781763	4781765	4782254	4782256	4782292	4782294	4781866	4781868	4772341	4772343	4772418	4772420	1474983	1474985	0	0
2441272	2441720	2441506	2441954	2441531	2441979	2441022	2441470	2425429	2425877	2425471	2425919	-2185082	-2185529	0	0
4782979	4788664	4783470	4789157	4783508	4789194	4783082	4788768	4773557	4779243	4773634	4779320	1476199	1481885	0	0
2477474	2478130	2477715	2478371	2477740	2478396	2477231	2477887	2461638	2462294	2461680	2462336	-2148665	-2149320	0	0
4788853	4789048	4789346	4789541	4789383	4789578	4788957	4789152	4779432	4779627	4779509	4779704	1482074	1482269	0	0
2492096	2492540	2492338	2492782	2492363	2492807	2491854	2492296	2476261	2476705	2476303	2476747	-2134254	-2134697	0	0
4789150	4789694	4789643	4790187	4789680	4790224	4789254	4789798	4779729	4780273	4779806	4780350	1482371	1482915	0	0
2514402	2514407	2514643	2514648	2514668	2514673	2514157	2514162	2498566	2498571	2498608	2498613	-2112388	-2112392	0	0
4796322	4797097	4796815	4797590	4796852	4797627	4796420	4797192	4786901	4787676	4786978	4787753	1489543	1490318	0	0
2519333	2520233	2519575	2520475	2519600	2520500	2519089	2519989	2503498	2504398	2503540	2504440	-2106561	-2107460	0	0
4800875	4802321	4801368	4802814	4801405	4802851	4800968	4802414	4791454	4792900	4791531	4792977	1494096	1495560	0	0
2522123	2522570	2522365	2522812	2522390	2522837	2521878	2522325	2506288	2506735	2506330	2506777	-2104224	-2104670	0	0
4805507	4805554	4806000	4806047	4806037	4806084	4805597	4805644	4796086	4796133	4796163	4796210	1498744	1498791	0	0
723975	724506	724044	724575	724036	724567	723835	724366	724027	724558	724040	724571	-1499025	-1499556	0	0
706805	708080	706872	708147	706864	708139	706663	707938	706855	708130	706868	708143	-1515454	-1516728	0	0
2543462	2543496	2543703	2543737	2543728	2543762	2543216	2543250	2527626	2527660	2527668	2527702	-2083298	-2083332	0	0
1650234	1653356	1650390	1653512	1650397	1653519	1649945	1653061	1647882	1651004	1647913	1651035	2077121	2080243	0	0
916160	919474	916244	919557	916240	919553	916019	919331	916232	919545	916245	919558	1539487	1542800	0	0
1639315	1641396	1639471	1641552	1639478	1641559	1639032	1641107	1636963	1639044	1636994	1639075	2066202	2068283	0	0
933632	933748	933717	933833	933717	933833	933491	933607	933709	933825	933723	933839	1556962	1557078	0	0
1635354	1636662	1635510	1636818	1635517	1636825	1635072	1636379	1633002	1634310	1633033	1634341	2062241	2063549	0	0
1630368	1630805	1630525	1630962	1630532	1630969	1630090	1630524	1628017	1628454	1628048	1628485	2057256	2057693	0	0
2155503	2155725	2155717	2155939	2155736	2155958	2155226	2155448	2139637	2139859	2139675	2139897	-2442479	-2442700	0	0
2170077	2173548	2170288	2173759	2170307	2173778	2169797	2173268	2154208	2157679	2154246	2157717	-2424660	-2428130	0	0
835251	836934	835324	837007	835320	837003	835115	836798	835312	836995	835325	837008	1323478	1325161	0	0
2202596	2203392	2202810	2203606	2202836	2203632	2202319	2203115	2186737	2187533	2186775	2187571	-2394805	-2395600	0	0
849133	851631	849209	851708	849205	851704	849000	851499	849197	851696	849210	851709	1337363	1339862	0	0
2246961	2248356	2247175	2248571	2247201	2248597	2246685	2248081	2231101	2232497	2231140	2232536	-2364925	-2366322	0	0
851713	852874	851790	852951	851786	852947	851581	852742	851778	852939	851791	852952	1339944	1341105	0	0
2248357	2248410	2248572	2248625	2248598	2248651	2248082	2248135	0	0	0	0	-2364872	-2364924	0	0
859898	861476	859975	861553	859971	861549	859766	861340	859963	861541	859976	861554	1348129	1349707	0	0
2248411	2248798	2248626	2249013	2248652	2249039	2248136	2248523	2232552	2232939	2232591	2232978	-2364484	-2364870	0	0
865958	866632	866035	866709	866031	866705	865821	866495	866023	866697	866036	866710	1354189	1354863	0	0
2248850	2250267	2249065	2250481	2249091	2250507	2248575	2249991	2232991	2234407	2233030	2234446	-2363015	-2364431	0	0
2256747	2256852	2256961	2257066	2256987	2257092	2256478	2256583	2240887	2240992	2240926	2241031	-2362857	-2362960	0	0
2267354	2271819	2267569	2272035	2267595	2272061	2267087	2271553	2251495	2255961	2251534	2256000	-2355003	-2359467	0	0
2281761	2282014	2281977	2282230	2282003	2282256	2281495	2281748	2265903	2266156	2265942	2266195	-2344808	-2345060	0	0
4688600	4688713	4689083	4689196	4689122	4689235	4688695	4688808	4679170	4679283	4679247	4679360	1381812	1381925	0	0
2295437	2296198	2295660	2296421	2295685	2296446	2295178	2295937	2279585	2280346	2279625	2280386	-2330609	-2331369	0	0
4691350	4691851	4691833	4692334	4691872	4692373	4691445	4691946	4681920	4682421	4681997	4682498	1384562	1385063	0	0
2323414	2324240	2323638	2324464	2323663	2324489	2323153	2323979	2307563	2308389	2307603	2308429	-2302566	-2303391	0	0
4726175	4726556	4726662	4727043	4726701	4727082	4726274	4726655	4716749	4717130	4716826	4717207	1419391	1419772	0	0
2355905	2357866	2356134	2358095	2356159	2358120	2355649	2357610	2340057	2342018	2340099	2342060	-2268942	-2270890	0	0
4735015	4737051	4735502	4737538	4735541	4737577	4735114	4737150	4725589	4727625	4725666	4727702	1428231	1430267	0	0
2367225	2371187	2367455	2371417	2367480	2371442	2366970	2370932	2351378	2355340	2351420	2355382	-2255620	-2259581	0	0
4740703	4742152	4741190	4742639	4741229	4742678	4740802	4742251	4731277	4732726	4731354	4732803	1433919	1435368	0	0
2413300	2413302	2413532	2413534	2413557	2413559	2413047	2413049	2397455	2397457	2397497	2397499	-2213503	-2213504	0	0
1095938	1097916	1096038	1098016	1096036	1098014	1095792	1097770	1096028	1098006	1096044	1098022	1719269	1721247	0	0
0	0	0	0	0	0	1489725	1490389	0	0	0	0	1920100	1920764	0	0
1111445	1111852	1111546	1111953	1111544	1111951	1111299	1111706	1111536	1111943	1111552	1111959	1734777	1735184	0	0
1488450	1489984	1488590	1490125	1488593	1490128	0	0	1486079	1487614	1486109	1487644	1918561	1920095	0	0
1117410	1117471	1117513	1117574	1117511	1117572	1117266	1117327	1117503	1117564	1117519	1117580	1740744	1740805	0	0
1485801	1487292	1485941	1487432	1485944	1487435	1485543	1487034	1483430	1484921	1483460	1484951	1915912	1917403	0	0
1126538	1127419	1126643	1127524	1126641	1127522	1126395	1127276	1126633	1127514	1126649	1127530	1749874	1750754	0	0
1475395	1485179	1475532	1485319	1475535	1485322	1475137	1484921	1473021	1482808	1473051	1482838	1905509	1915290	0	0
1137052	1137617	1137159	1137724	1137156	1137721	1136911	1137476	1137148	1137713	1137165	1137730	1760389	1760954	0	0
1471206	1475200	1471341	1475337	1471344	1475340	1470946	1474942	1468830	1472826	1468860	1472856	1901318	1905314	0	0
1168282	1168594	1168392	1168704	1168389	1168701	1168144	1168456	1168381	1168693	1168398	1168710	1791622	1791934	0	0
1463476	1464814	1463613	1464951	1463616	1464954	1463218	1464556	1461102	1462440	1461132	1462470	1893590	1894928	0	0
1173330	1174204	1173440	1174314	1173437	1174311	1173192	1174066	1173429	1174303	1173446	1174320	1796670	1797544	0	0
1435708	1437224	1435839	1437355	1435842	1437358	1435444	1436960	1433328	1434844	1433358	1434874	1865815	1867332	0	0
1178311	1181455	1178423	1181567	1178420	1181564	1178172	1181316	1178412	1181556	1178429	1181573	1801653	1804813	0	0
1424645	1424650	1424775	1424780	1424778	1424783	0	0	1422264	1422269	1422294	1422299	1854751	1854756	0	0
1181720	1182976	1181832	1183088	1181829	1183085	1181581	1182829	1181821	1183077	1181838	1183094	1805078	1806335	0	0
1418180	1423323	1418311	1423453	1418314	1423456	1417969	1423101	1415800	1420942	1415830	1420972	1848289	1853429	0	0
1188200	1188476	1188313	1188589	1188310	1188586	1188054	1188330	1188302	1188578	1188319	1188595	1811561	1811837	0	0
1412330	1414430	1412460	1414561	1412463	1414564	1412133	1414234	1409949	1412050	1409979	1412080	1842438	1844538	0	0
0	0	0	0	0	0	1223370	1223557	0	0	0	0	1840401	1840588	0	0
1214850	1216145	1214964	1216259	1214967	1216262	0	0	1214959	1216254	1214976	1216271	1838219	1838748	0	0
1213368	1214849	1213481	1214963	1213484	1214966	1213232	1214713	1213476	1214958	1213493	1214975	1836736	1838218	0	0
1203729	1204092	1203841	1204204	1203844	1204207	1203590	1203953	1203836	1204199	1203853	1204216	1827096	1827459	0	0
1192336	1192377	1192449	1192490	1192449	1192490	0	0	1192441	1192482	1192458	1192499	1815700	1815741	0	0
1612867	1613870	1613023	1614026	1613030	1614033	1612588	1613591	1610515	1611518	1610546	1611549	2039754	2040757	0	0
1578091	1578714	1578242	1578865	1578249	1578872	1577808	1578430	1575734	1576357	1575765	1576388	2004974	2005597	0	0
1534143	1534732	1534290	1534879	1534297	1534886	1533860	1534448	1531782	1532371	1531813	1532402	1961022	1961611	0	0
1534025	1534142	1534172	1534289	1534179	1534296	0	0	1531664	1531781	1531695	1531812	1960904	1961021	0	0
1532623	1534024	1532769	1534171	1532776	1534178	1532349	1533741	1530261	1531663	1530292	1531694	1959501	1960903	0	0
1524436	1529340	1524579	1529485	1524586	1529492	1524183	1529070	1522072	1526977	1522102	1527008	1954589	1959496	0	0
1504632	1507903	1504774	1508045	1504781	1508052	1504374	1507645	1502267	1505538	1502297	1505568	1934784	1938055	0	0
1503917	1504631	1504059	1504773	1504064	1504780	0	0	1501550	1502266	1501580	1502296	1934067	1934783	0	0
936310	936792	936398	936880	936397	936878	936172	936653	0	0	0	0	1559643	1560124	0	0
1501682	1503916	1501823	1504058	1501828	1504063	1501421	1503656	1499314	1501549	1499344	1501579	1931831	1934066	0	0
1501385	1501681	1501526	1501822	1501531	1501827	0	0	1499017	1499313	1499047	1499343	1931534	1931830	0	0
981597	982746	981689	982838	981687	982836	981463	982612	981680	982829	981695	982844	1604934	1606083	0	0
1501339	1501384	1501480	1501525	1501485	1501530	1501078	1501123	1498971	1499016	1499001	1499046	1931488	1931533	0	0
986259	986447	986353	986541	986351	986539	986127	986315	986344	986532	986359	986547	1609598	1609786	0	0
1498990	1501335	1499132	1501476	1499137	1501481	1498730	1501074	1496623	1498967	1496653	1498997	1929105	1931448	0	0
986742	986774	986836	986868	986834	986866	986610	986642	986827	986859	986842	986874	1610081	1610113	0	0
0	0	0	0	0	0	1498425	1498729	0	0	0	0	1928800	1929104	0	0
995148	995150	995243	995245	995241	995243	995017	995019	995234	995236	995249	995251	1618476	1618478	0	0
1496154	1498684	1496294	1498826	1496297	1498831	1495890	1498424	1493783	1496317	1493813	1496347	1926265	1928799	0	0
1015361	1024416	1015458	1024513	1015456	1024511	1015216	1024270	1015449	1024504	1015464	1024519	1638691	1647746	0	0
1496139	1496153	1496279	1496293	1496282	1496296	0	0	1493768	1493782	1493798	1493812	1926250	1926264	0	0
1048636	1055905	1048733	1056004	1048731	1056002	1048490	1055760	1048724	1055995	1048739	1056010	1671966	1679236	0	0
1490703	1496138	1490844	1496278	1490847	1496281	1490440	1495874	1488333	1493767	1488363	1493797	1920815	1926249	0	0
1056593	1056594	1056692	1056693	1056690	1056691	1056448	1056449	1056683	1056684	1056698	1056699	1679924	1679925	0	0
1490653	1490702	1490794	1490843	1490797	1490846	1490390	1490439	1488283	1488332	0	0	1920765	1920814	0	0
2694616	2694662	2694869	2694915	2694900	2694946	2694299	2694345	2684968	2685014	2685017	2685063	-924009	-924055	0	0
0	0	0	0	0	0	2694119	2694298	0	0	0	0	-924057	-924235	0	0
2694313	2694431	2694566	2694684	2694597	2694715	0	0	2684665	2684783	2684714	2684832	-924240	-924358	0	0
2694286	2694312	2694539	2694565	2694570	2694596	2693969	2693995	2684638	2684664	2684687	2684713	-924359	-924385	0	0
0	0	0	0	0	0	2693818	2693968	0	0	0	0	-924386	-924536	0	0
2693933	2694131	2694186	2694384	2694217	2694415	0	0	2684285	2684483	2684334	2684532	-924540	-924738	0	0
2693915	2693932	2694168	2694185	2694199	2694216	2693598	2693615	2684267	2684284	2684316	2684333	-924739	-924756	0	0
0	0	0	0	0	0	2693515	2693597	0	0	0	0	-924757	-924840	0	0
2689727	2693831	2689980	2694084	2690011	2694115	2689410	2693514	2680079	2684183	2680128	2684232	-924840	-928946	0	0
2844548	2844972	2844819	2845243	2844854	2845278	2844217	2844641	2834921	2835345	2834971	2835395	2981701	2982124	0	0
3602086	3602235	3602448	3602597	3602488	3602637	3602175	3602324	3592548	3592697	3592612	3592761	-944960	-945109	0	0
2843964	2844325	2844235	2844596	2844270	2844631	2843634	2843994	2834337	2834698	2834387	2834748	2981195	2981537	0	0
2645864	2646055	2646111	2646302	2646142	2646333	2645556	2645743	2636212	2636403	2636259	2636450	2947819	2948010	0	0
3584351	3584776	3584708	3585133	3584749	3585174	3584435	3584860	3574810	3575235	3574872	3575297	-962403	-962827	0	0
2644696	2645596	2644943	2645843	2644974	2645874	2644388	2645288	2635044	2635944	2635091	2635991	2946651	2947551	0	0
2636104	2637137	2636351	2637384	2636380	2637413	2635798	2636831	2626450	2627483	2626497	2627530	2945459	2946527	0	0
3520587	3522532	3520938	3522884	3520975	3522921	3520416	3522358	3511036	3512982	3511098	3513044	-1025578	-1026589	0	0
2628616	2629206	2628863	2629453	2628892	2629482	2628310	2628900	2618962	2619552	2619009	2619599	2937972	2938562	0	0
4687891	4687909	4688374	4688392	4688413	4688431	4687986	4688004	4678461	4678479	4678538	4678556	-1031085	-1031102	0	0
2610853	2611288	2611097	2611532	2611120	2611555	2610535	2610970	2601190	2601625	2601237	2601672	2920200	2920635	0	0
2580245	2581322	2580488	2581565	2580514	2581591	2579968	2581043	2564301	2565378	2564344	2565421	2898896	2899032	0	0
4687691	4687709	4688175	4688193	4688214	4688232	4687787	4687805	4678262	4678280	4678339	4678357	-1031284	-1031301	0	0
2585241	2585501	2585484	2585744	2585509	2585769	0	0	2572066	2572325	2572111	2572370	2898778	2898891	0	0
4687556	4687643	4688040	4688127	4688079	4688166	4687652	4687739	4678127	4678214	4678204	4678291	-1031350	-1031436	0	0
1320037	1320786	1320151	1320900	1320155	1320904	1319843	1320589	1317645	1318394	1317669	1318418	3234109	3234857	0	0
2800577	2806546	2800840	2806810	2800870	2806840	2800261	2806225	2790936	2796906	2790986	2796956	-812118	-818087	0	0
1317826	1317948	1317940	1318062	1317944	1318066	1317632	1317754	1315434	1315556	1315458	1315580	3231910	3232032	0	0
2785030	2790579	2785292	2790842	2785322	2790872	2784713	2790263	2775388	2780938	2775438	2780988	-828086	-833635	0	0
1314204	1314443	1314317	1314556	1314321	1314560	1314009	1314248	1311811	1312050	1311835	1312074	3228287	3228526	0	0
2762170	2762575	2762431	2762836	2762461	2762866	2761852	2762257	2752527	2752932	2752577	2752982	-856092	-856496	0	0
1281492	1284067	1281603	1284178	1281607	1284182	1281295	1283870	1279097	1281672	1279121	1281696	3195582	3198148	0	0
1247335	1248539	1247446	1248650	1247451	1248654	1247145	1248342	1244941	1246144	1244965	1246168	3161425	3162629	0	0
3011765	3011788	3012055	3012078	3012089	3012112	3011447	3011470	3002154	3002177	3002207	3002230	3148165	3148183	0	0
2742621	2742624	2742882	2742885	2742912	2742915	2742303	2742306	2732978	2732981	2733028	2733031	-876043	-876045	0	0
3003250	3005903	3003540	3006193	3003574	3006227	3002925	3005578	2993639	2996292	2993692	2996345	3139671	3142324	0	0
2719317	2721935	2719570	2722191	2719601	2722222	2718997	2721612	2709668	2712288	2709718	2712338	-896737	-899357	0	0
2719257	2719316	0	0	2719541	2719600	2718937	2718996	2709608	2709667	2709658	2709717	-899359	-899417	0	0
2718753	2719256	2719006	2719509	2719037	2719540	2718436	2718936	2709104	2709607	2709154	2709657	-899418	-899921	0	0
2996781	2998655	2997070	2998944	2997104	2998978	2996456	2998330	2987169	2989043	2987222	2989096	3133202	3135076	0	0
2717661	2718224	2717914	2718477	2717945	2718508	2717341	2717908	2708013	2708576	2708062	2708625	-900451	-901013	0	0
2981853	2984105	2982144	2984396	2982178	2984430	2981530	2983782	2972243	2974495	2972296	2974548	3118275	3120528	0	0
2716980	2717481	2717233	2717734	2717264	2717765	2716661	2717162	2707332	2707833	2707381	2707882	-901194	-901694	0	0
2964770	2970980	2965059	2971270	2965093	2971304	2964448	2970661	2955159	2961369	2955211	2961422	3103649	3109859	0	0
2848062	2849947	2848333	2850218	2848368	2850253	2847726	2849607	2838435	2840320	2838485	2840370	2986903	2988788	0	0
2846491	2848058	2846762	2848329	2846797	2848364	2846159	2847722	2836864	2838431	2836914	2838481	2985311	2986876	0	0
2694789	2696407	2695042	2696660	2695073	2696691	2694472	2696090	2685141	2686759	2685190	2686808	-922268	-923882	0	0
2694733	2694788	2694986	2695041	2695017	2695072	0	0	2685085	2685140	2685134	2685189	-923884	-923938	0	0
2694686	2694732	2694939	2694985	2694970	2695016	2694369	2694415	2685038	2685084	2685087	2685133	-923939	-923985	0	0
0	0	0	0	0	0	2694346	2694368	0	0	0	0	-923987	-924008	0	0
1886005	1886365	1886197	1886557	1886203	1886563	1885736	1886096	1883689	1884049	1883721	1884081	-2656300	-2656659	0	0
1891809	1896233	1892001	1896425	1892007	1896431	1891540	1895963	1889493	1893917	1889525	1893949	-2646432	-2650855	0	0
1900470	1900868	1900663	1901061	1900669	1901067	1900201	1900599	1898155	1898553	1898187	1898585	-2641803	-2642200	0	0
1916722	1917048	1916917	1917243	1916923	1917249	1916540	1916866	1914409	1914735	1914441	1914767	-2635679	-2636005	0	0
1917227	1917898	1917422	1918093	1917428	1918099	1917045	1917716	1914914	1915585	1914946	1915617	-2634829	-2635500	0	0
1929177	1929318	1929373	1929514	1929379	1929520	1928996	1929137	1926864	1927005	1926897	1927038	-2623409	-2623549	0	0
1929529	1929882	1929725	1930078	1929731	1930084	1929348	1929701	1927216	1927569	1927249	1927602	-2622844	-2623197	0	0
1931134	1931238	1931331	1931435	1931337	1931441	1930954	1931058	1928822	1928926	1928855	1928959	-2621487	-2621591	0	0
1931401	1937508	1931598	1937709	1931604	1937715	1931221	1937332	1929089	1935199	1929122	1935233	-2615213	-2621324	0	0
1937828	1938222	1938029	1938424	1938035	1938430	1937652	1938047	1935519	1935914	1935553	1935948	-2614498	-2614893	0	0
4554061	4554203	4554536	4554678	4554577	4554719	4554163	4554304	4544625	4544767	4544701	4544843	-1156896	-1157038	0	0
642977	643061	643033	643117	643027	643111	642824	642908	643019	643103	643029	643113	1167783	1167867	0	0
648150	648152	648206	648208	648200	648202	647997	647999	648192	648194	648202	648204	1172956	1172958	0	0
650096	650238	650152	650294	650146	650288	649943	650085	650138	650280	650148	650290	1174902	1175044	0	0
683672	684660	683735	684722	683728	684715	683526	684513	683719	684706	683731	684718	1208485	1209472	0	0
727447	727584	727516	727653	727509	727646	727306	727443	727500	727637	727513	727650	1215739	1215871	0	0
728623	729922	728692	729991	728685	729984	728482	729781	728676	729975	728689	729988	1219144	1220435	0	0
734158	740461	734227	740531	734220	740526	734017	740324	734211	740518	734224	740531	1224671	1230977	0	0
802832	803246	802905	803319	802901	803315	802696	803110	802893	803307	802906	803320	1291059	1291473	0	0
1960239	1960551	1960444	1960756	1960450	1960762	1960063	1960375	1957934	1958246	1957968	1958280	-2595886	-2596197	0	0
1990042	1990044	1990247	1990249	1990266	1990268	1989866	1989868	1987750	1987752	1987784	1987786	-2566384	-2566385	0	0
2070862	2075553	2071062	2075755	2071084	2075777	2070574	2075267	2054985	2059678	2055022	2059715	-2522646	-2527338	0	0
2122294	2122296	2122506	2122508	2122525	2122527	2122015	2122017	2106426	2106428	2106464	2106466	-2475910	-2475911	0	0
2141464	2141861	2141678	2142075	2141697	2142094	2141187	2141584	2125598	2125995	2125636	2126033	-2456342	-2456739	0	0
2144632	2144634	2144846	2144848	2144865	2144867	2144355	2144357	2128766	2128768	2128804	2128806	-2453570	-2453571	0	0
2575879	2580138	2576124	2580381	2576149	2580407	2575627	2579862	2559936	2564194	2559979	2564237	2897401	2898765	0	0
2575550	2575660	2575794	2575904	2575819	2575929	2575300	2575410	2559606	2559716	2559649	2559759	2897071	2897180	0	0
4687356	4687443	4687840	4687927	4687879	4687966	4687452	4687539	4677927	4678014	4678004	4678091	-1031550	-1031636	0	0
2573694	2575491	2573938	2575735	2573963	2575760	2573444	2575242	2557750	2559547	2557793	2559590	2895215	2897011	0	0
4661172	4663498	4661653	4663979	4661692	4664018	4661265	4663591	4651741	4654067	4651817	4654143	-1055498	-1057823	0	0
2573317	2573553	2573561	2573797	2573586	2573822	2573068	2573303	2557373	2557609	2557416	2557652	2894838	2895074	0	0
4655625	4656689	4656105	4657169	4656144	4657208	4655718	4656782	4646193	4647257	4646269	4647333	-1062307	-1063370	0	0
2567470	2567472	2567712	2567714	2567737	2567739	2567219	2567221	2551524	2551526	2551567	2551569	2888989	2888991	0	0
4648266	4650754	4648745	4651233	4648785	4651273	4648359	4650847	4638834	4641322	4638910	4641398	-1068241	-1070729	0	0
4646587	4648264	4647066	4648743	4647106	4648783	4646680	4648357	4637155	4638832	4637231	4638908	-1070731	-1072408	0	0
2558721	2559101	2558963	2559343	2558989	2559368	0	0	2542887	2543266	2542929	2543308	2884943	2885322	0	0
4619728	4619818	4620206	4620296	4620246	4620336	4619820	4619910	4610295	4610385	4610371	4610461	-1099178	-1099268	0	0
1659489	1660368	1659647	1660526	1659654	1660533	1659194	1660073	1657139	1658018	1657170	1658049	-2882411	-2883290	0	0
1664039	1664997	1664198	1665156	1664205	1665163	1663744	1664702	1661690	1662648	1661721	1662679	-2877783	-2878740	0	0
1686435	1686438	1686598	1686601	1686605	1686608	1686139	1686142	1684090	1684093	1684121	1684124	-2856343	-2856345	0	0
1710084	1710148	1710252	1710316	1710259	1710323	1709793	1709857	1707744	1707808	1707775	1707839	-2832627	-2832691	0	0
1715213	1715255	1715382	1715424	1715389	1715431	1714922	1714964	1712874	1712916	1712905	1712947	-2827519	-2827561	0	0
4607376	4607523	4607854	4608001	4607894	4608041	4607468	4607615	4597943	4598090	4598019	4598166	-1111474	-1111620	0	0
1749213	1749215	1749385	1749387	1749393	1749395	1748929	1748931	1746879	1746881	1746910	1746912	-2793555	-2793556	0	0
1784528	1785699	1784705	1785876	1784712	1785883	1784249	1785420	1782198	1783369	1782230	1783401	-2757038	-2758209	0	0
0	0	0	0	0	0	1785421	1785811	0	0	1783402	1783792	-2756648	-2757037	0	0
1786091	1786264	1786268	1786441	1786275	1786448	1785812	1785985	1783761	1783934	1783793	1783966	-2756474	-2756646	0	0
1829073	1829076	1829259	1829262	1829266	1829269	1828799	1828802	1826752	1826755	1826784	1826787	-2713595	-2713597	0	0
1835021	1835214	1835207	1835400	1835214	1835407	1834747	1834940	1832700	1832893	1832732	1832925	-2707455	-2707647	0	0
1840694	1842039	1840880	1842225	1840887	1842232	1840420	1841765	1838373	1839718	1838405	1839750	-2700630	-2701974	0	0
0	0	0	0	0	0	2556090	2556170	1234885	1234964	1234908	1234987	0	0	0	0
0	0	0	0	0	0	0	0	1234965	1234979	1234988	1235002	0	0	0	0
0	0	0	0	0	0	2556501	2556628	1234980	1235107	1235003	1235130	0	0	0	0
0	0	0	0	0	0	0	0	1235108	1235118	1235131	1235141	0	0	0	0
0	0	0	0	0	0	2557052	2557200	1235119	1235264	1235142	1235287	0	0	0	0
0	0	0	0	0	0	0	0	1235265	1235268	1235288	1235291	0	0	0	0
0	0	0	0	0	0	2557610	2557652	1235269	1235311	1235292	1235334	0	0	0	0
0	0	0	0	0	0	0	0	1235312	1237482	1235335	1237506	0	0	0	0
1239877	1241910	1239991	1242024	1239993	1242026	1239675	1241708	1237483	1239516	1237507	1239539	0	0	0	0
0	0	0	0	0	0	1242120	1242209	0	0	1239544	1239633	0	0	0	0
0	0	0	0	0	0	0	0	1242333	1242400	1242357	1242424	0	0	0	0
1244795	1247334	1244906	1247445	1244911	1247450	1244606	1247144	1242401	1244940	1242425	1244964	0	0	0	0
4483093	4484049	4483565	4484521	4483607	4484563	4483195	4484151	4473655	4474611	4473730	4474686	4606792	4607748	0	0
4478500	4478502	4478972	4478974	4479014	4479016	4478602	4478604	4469062	4469064	4469137	4469139	4602199	4602201	0	0
0	0	0	0	0	0	0	0	804963	805856	804976	805869	0	0	0	0
0	0	0	0	0	0	0	0	806463	807007	806476	807020	0	0	0	0
4466541	4466791	4467008	4467258	4467050	4467300	4466638	4466888	4457099	4457349	4457173	4457423	4590235	4590485	0	0
4446097	4446130	4446562	4446595	4446604	4446637	4446197	4446230	4436659	4436692	4436733	4436766	4569843	4569876	0	0
4375089	4376353	4375536	4376800	4375580	4376844	4375207	4376471	4365637	4366901	4365709	4366973	4542276	4543540	0	0
894291	897214	894370	897293	894366	897289	894156	897079	894358	897281	894371	897294	0	0	0	0
4356546	4361080	4356992	4361526	4357036	4361570	4356665	4361196	4347094	4351628	4347165	4351699	4523732	4528266	0	0
4350686	4351097	4351133	4351544	4351177	4351588	4350809	4351220	4341235	4341646	4341306	4341717	4517823	4518234	0	0
903673	906648	903754	906729	903750	906725	903539	906511	903742	906717	903755	906730	0	0	0	0
4336264	4337608	4336704	4338048	4336749	4338093	4336380	4337724	4326808	4328152	4326877	4328221	4503394	4504738	0	0
909593	914135	909674	914217	909670	914213	909454	913995	909662	914205	909675	914218	0	0	0	0
4317362	4319584	4317802	4320024	4317846	4320068	4317478	4319699	4307905	4310127	4307974	4310196	4484491	4486713	0	0
0	0	0	0	0	0	0	0	933949	933998	933963	934012	0	0	0	0
0	0	0	0	0	0	0	0	934072	934125	934086	934139	0	0	0	0
0	0	0	0	0	0	0	0	934173	934225	934187	934239	0	0	0	0
0	0	0	0	0	0	0	0	376745	376798	376754	376807	0	0	0	0
0	0	0	0	0	0	0	0	376998	377045	377007	377054	0	0	0	0
0	0	0	0	0	0	0	0	377249	377295	377258	377304	0	0	0	0
0	0	0	0	0	0	0	0	377448	377595	377457	377604	0	0	0	0
0	0	0	0	0	0	0	0	377743	377800	377752	377809	0	0	0	0
0	0	0	0	0	0	0	0	377998	378045	378007	378054	0	0	0	0
0	0	0	0	0	0	0	0	378195	378348	378204	378357	0	0	0	0
0	0	0	0	0	0	0	0	378445	378598	378454	378607	0	0	0	0
0	0	0	0	0	0	0	0	378692	378851	378701	378860	0	0	0	0
0	0	0	0	0	0	0	0	378999	379045	379008	379054	0	0	0	0
0	0	0	0	0	0	0	0	379248	379341	379257	379350	0	0	0	0
0	0	0	0	0	0	0	0	380945	381212	380954	381221	0	0	0	0
0	0	0	0	0	0	0	0	382730	383234	382739	383243	0	0	0	0
0	0	0	0	0	0	0	0	427280	427299	427289	427308	0	0	0	0
0	0	0	0	0	0	0	0	427349	427390	427358	427399	0	0	0	0
0	0	0	0	0	0	0	0	427439	427845	427448	427854	0	0	0	0
0	0	0	0	0	0	428498	428860	428576	428938	428585	428947	0	0	0	0
0	0	0	0	0	0	0	0	428939	428941	428948	428950	0	0	0	0
0	0	0	0	0	0	429410	429849	429488	429927	429497	429935	0	0	0	0
0	0	0	0	0	0	0	0	429928	430480	429936	430489	0	0	0	0
1217377	1223112	1217491	1223226	1217494	1223229	0	0	1217486	1223221	1217503	1223238	0	0	0	0
1223113	1223498	1223227	1223612	1223230	1223615	1222941	1223332	1223222	1223607	1223239	1223624	0	0	0	0
1223499	1225565	1223613	1225679	1223616	1225682	1223558	1225390	1223608	1225674	1223625	1225691	0	0	0	0
1225566	1227622	1225680	1227736	1225683	1227738	0	0	1225675	1227725	1225692	1227747	0	0	0	0
0	0	0	0	0	0	0	0	1227726	1234530	1227748	1234553	0	0	0	0
0	0	0	0	0	0	2555498	2555681	1234531	1234714	1234554	1234737	0	0	0	0
0	0	0	0	0	0	0	0	1234715	1234722	1234738	1234745	0	0	0	0
0	0	0	0	0	0	2555724	2555865	1234723	1234864	1234746	1234887	0	0	0	0
0	0	0	0	0	0	0	0	1234865	1234884	1234888	1234907	0	0	0	0
4547735	4548410	4548210	4548885	4548251	4548926	4547837	4548512	4538299	4538974	4538375	4539050	0	0	0	0
4161148	4170198	4161570	4170620	4161617	4170667	4161270	4170320	4151675	4160725	4151743	4160793	4340258	4349308	0	0
4548512	4549558	4548987	4550033	4549028	4550074	4548614	4549660	4539076	4540122	4539152	4540198	0	0	0	0
3733365	3735229	3733735	3735600	3733775	3735640	3733453	3735318	3723835	3725700	3723899	3725764	0	0	0	0
3735465	3736900	3735836	3737271	3735876	3737311	3735554	3736989	3725936	3727371	3726000	3727435	0	0	0	0
3736901	3739370	3737272	3739741	3737312	3739781	0	0	3727372	3729841	3727436	3729905	0	0	0	0
3739371	3743263	3739742	3743634	3739782	3743674	3739460	3743352	3729842	3733734	3729906	3733798	0	0	0	0
3793207	3795806	3793586	3796185	3793627	3796227	3793303	3795901	3783687	3786287	3783752	3786352	0	0	0	0
3796236	3796399	3796615	3796778	3796657	3796820	3796329	3796491	3786717	3786880	3786782	3786945	0	0	0	0
3933584	3933585	3933973	3933974	3934020	3934021	3933682	3933683	3924080	3924081	3924146	3924147	0	0	0	0
4158650	4159216	4159071	4159637	4159118	4159684	4158772	4159338	4149176	4149742	4149244	4149810	4337759	4338325	0	0
4145243	4147470	4145657	4147884	4145704	4147931	4145366	4147589	4135763	4137990	4135830	4138057	4324345	4326572	0	0
4140084	4140250	4140497	4140663	4140544	4140710	4140206	4140372	4130603	4130769	4130670	4130835	0	0	0	0
4140287	4145242	4140700	4145656	4140747	4145703	4140409	4145365	4130806	4135762	4130873	4135829	0	0	0	0
4205754	4206243	4206185	4206674	4206231	4206720	0	0	4196289	4196778	4196358	4196847	0	0	0	0
4206244	4206456	4206675	4206887	4206721	4206933	4206375	4206587	4196779	4196991	4196848	4197060	0	0	0	0
4206554	4208151	4206985	4208582	4207031	4208628	4206685	4208282	4197089	4198686	4197158	4198755	0	0	0	0
4208152	4209106	4208583	4209537	4208629	4209583	0	0	4198687	4199641	4198756	4199710	0	0	0	0
0	0	0	0	0	0	0	0	4232847	4232869	4232916	4232938	0	0	0	0
4242332	4242426	4242766	4242860	4242812	4242906	0	0	4232870	4232964	4232939	4233033	0	0	0	0
0	0	0	0	0	0	0	0	4233669	4236618	4233738	4236687	0	0	0	0
0	0	0	0	0	0	4260593	4260627	4250999	4251033	4251068	4251102	0	0	0	0
0	0	0	0	0	0	0	0	4251034	4251336	4251103	4251405	0	0	0	0
0	0	0	0	0	0	4262128	4262293	4252534	4252699	4252603	4252768	0	0	0	0
0	0	0	0	0	0	0	0	4252700	4252703	4252769	4252772	0	0	0	0
0	0	0	0	0	0	4264328	4264459	4254734	4254865	4254803	4254934	0	0	0	0
5018169	5018176	5018683	5018690	5018722	5018729	0	0	4980057	4980064	4980137	4980144	0	0	0	0
5024124	5024133	5024639	5024648	5024678	5024687	0	0	4986013	4986022	4986093	4986102	0	0	0	0
4139960	4140083	4140373	4140496	4140420	4140543	4140082	4140205	4130479	4130602	4130546	4130669	4319152	4319275	0	0
0	0	0	0	0	0	0	0	934273	936332	934287	936346	0	0	0	0
0	0	0	0	0	0	0	0	936509	936971	936523	936985	0	0	0	0
1191124	1191728	1191237	1191841	1191237	1191841	0	0	1191229	1191833	1191246	1191850	0	0	0	0
1193074	1193527	1193187	1193640	1193187	1193640	0	0	1193179	1193632	1193196	1193649	0	0	0	0
1193625	1193677	1193738	1193790	1193738	1193790	0	0	1193730	1193782	1193747	1193799	0	0	0	0
1194629	1194677	1194742	1194790	1194742	1194790	0	0	1194734	1194782	1194751	1194799	0	0	0	0
1216146	1216213	1216260	1216327	1216263	1216330	1215495	1215562	1216255	1216322	1216272	1216339	0	0	0	0
1216214	1216319	1216328	1216433	1216331	1216436	0	0	1216323	1216428	1216340	1216445	0	0	0	0
1216320	1217376	1216434	1217490	1216437	1217493	1215567	1216604	1216429	1217485	1216446	1217502	0	0	0	0
0	0	0	0	0	0	0	0	4254866	4255086	4254935	4255155	0	0	0	0
4293366	4295057	4293806	4295497	4293850	4295541	4293490	4295179	4283909	4285600	4283978	4285669	0	0	0	0
4292882	4293365	4293322	4293805	4293367	4293849	4293007	4293489	4283426	4283908	4283495	4283977	4472012	4472493	0	0
4295225	4298586	4295665	4299026	4295709	4299070	4295347	4298708	4285768	4289129	4285837	4289198	0	0	0	0
4292120	4292697	4292560	4293137	4292605	4293182	4292250	4292822	4282664	4283241	4282733	4283310	4471250	4471827	0	0
4301926	4308461	4302366	4308901	4302410	4308945	4302048	4308573	4292469	4299004	4292538	4299073	0	0	0	0
4282393	4282649	4282832	4283088	4282877	4283133	4282523	4282779	4272936	4273192	4273005	4273261	4461522	4461778	0	0
4402330	4402348	4402784	4402802	4402828	4402846	4402448	4402466	4392885	4392903	4392957	4392975	0	0	0	0
4402428	4408935	4402882	4409389	4402926	4409433	4402546	4409032	4392983	4399490	4393055	4399562	0	0	0	0
4271330	4274112	4271769	4274551	4271814	4274596	4271467	4274242	4261873	4264655	4261942	4264724	4450465	4453241	0	0
4417974	4422189	4418427	4422644	4418471	4422688	4418079	4422290	4408528	4412745	4408600	4412817	0	0	0	0
4251227	4251447	4251664	4251884	4251710	4251930	4251365	4251584	4241768	4241988	4241837	4242057	4430360	4430580	0	0
4429686	4446096	4430141	4446561	4430185	4446603	4429787	4446196	4420242	4436658	4420314	4436732	0	0	0	0
4451567	4451624	4452032	4452089	4452074	4452131	4451668	4451719	4442129	4442180	4442203	4442254	0	0	0	0
4241260	4241404	4241695	4241839	4241741	4241885	4241396	4241540	4231799	4231943	4231868	4232012	4420391	4420535	0	0
4541336	4541338	4541811	4541813	4541852	4541854	4541439	4541441	4531900	4531902	4531976	4531978	0	0	0	0
4229369	4229877	4229802	4230311	4229848	4230357	4229503	4230012	4219906	4220415	4219975	4220484	4408498	4409007	0	0
4210339	4210513	4210770	4210944	4210816	4210990	4210470	4210644	4200874	4201048	4200943	4201117	4389464	4389640	0	0
4180564	4180565	4180990	4180991	4181036	4181037	4180690	4180691	4171095	4171096	4171163	4171164	4359678	4359679	0	0
4546856	4547616	4547331	4548091	4547372	4548132	4546959	4547718	4537420	4538180	4537496	4538256	0	0	0	0
1412329	1412329	1412459	1412459	1412462	1412462	1412132	1412132	1409948	1409948	1409978	1409978	0	0	0	0
1414431	1418179	1414562	1418310	1414565	1418313	1414235	1417968	1412051	1415799	1412081	1415829	0	0	0	0
1424621	1424644	1424751	1424774	1424754	1424777	0	0	1422240	1422263	1422270	1422293	0	0	0	0
1489985	1490649	1490126	1490790	1490129	1490793	0	0	1487615	1488279	1487645	1488308	0	0	0	0
1498685	1498989	1498827	1499131	1498832	1499136	0	0	1496318	1496622	1496348	1496652	0	0	0	0
1501336	1501338	1501477	1501479	1501482	1501484	1501075	1501077	1498968	1498970	1498998	1499000	0	0	0	0
1529341	1532622	1529486	1532768	1529493	1532775	1529071	1532348	1526978	1530260	1527009	1530291	0	0	0	0
1653357	1659488	1653513	1659646	1653520	1659653	1653062	1659193	1651005	1657138	1651036	1657169	0	0	0	0
1710149	1715212	1710317	1715381	1710324	1715388	1709858	1714921	1707809	1712873	1707840	1712904	0	0	0	0
5036371	5036469	5036887	5036985	5036925	5037023	0	0	4998260	4998358	4998341	4998439	-4669837	-4669936	0	0
0	0	0	0	0	0	0	0	1763770	1764554	1763801	1764585	0	0	0	0
0	0	0	0	0	0	0	0	1764720	1764755	1764751	1764786	0	0	0	0
0	0	0	0	0	0	0	0	1764920	1765054	1764951	1765085	0	0	0	0
0	0	0	0	0	0	0	0	1765202	1765272	1765233	1765303	0	0	0	0
5036470	5036567	5036986	5037083	5037024	5037121	-5052384	-5052481	4998359	4998456	4998440	4998537	-4669739	-4669836	0	0
5036568	5036772	5037084	5037288	5037122	5037326	0	0	4998457	4998661	4998538	4998742	-4669534	-4669739	0	0
1915569	1915569	1915764	1915764	1915770	1915770	0	0	1913256	1913256	1913288	1913288	0	0	0	0
5036773	5037116	5037289	5037632	5037327	5037670	-5051835	-5052178	4998662	4999005	4998743	4999086	-4669190	-4669533	0	0
2555602	2555632	2555845	2555875	2555870	2555900	2555356	2555386	2539768	2539798	2539810	2539840	0	0	0	0
2555633	2558720	2555876	2558962	2555901	2558988	0	0	2539799	2542886	2539841	2542928	0	0	0	0
2559102	2559468	2559344	2559710	2559369	2559735	0	0	2543267	2543633	2543309	2543675	0	0	0	0
0	0	0	0	0	0	0	0	2543634	2545938	2543676	2545981	0	0	0	0
2561885	2563939	2562127	2564181	2562152	2564206	2561641	2563691	2545939	2547993	2545982	2548036	0	0	0	0
2575492	2575549	2575736	2575793	2575761	2575818	2575243	2575299	2559548	2559605	2559591	2559648	0	0	0	0
2575661	2575878	2575905	2576123	2575930	2576148	2575411	2575626	2559717	2559935	2559760	2559978	0	0	0	0
2580139	2580244	2580382	2580487	2580408	2580513	2579863	2579967	2564195	2564300	2564238	2564343	0	0	0	0
2581323	2581756	2581566	2581999	2581592	2582025	0	0	2565379	2565810	2565422	2565855	0	0	0	0
2581757	2582256	0	0	2582026	2582525	0	0	2565811	2568111	2565856	2568156	0	0	0	0
2582814	2583456	2583057	2583699	0	0	0	0	2568112	2568754	2568157	2568799	0	0	0	0
1915570	1916721	1915765	1916916	1915771	1916922	1915301	1916539	1913257	1914408	1913289	1914440	0	0	0	0
1917049	1917226	1917244	1917421	1917250	1917427	1916867	1917044	1914736	1914913	1914768	1914945	0	0	0	0
1929883	1931133	1930079	1931330	1930085	1931336	1929702	1930953	1927570	1928821	1927603	1928854	0	0	0	0
1937509	1937827	1937710	1938028	1937716	1938034	1937333	1937651	1935200	1935518	1935234	1935552	0	0	0	0
1938223	1948270	1938425	1948473	1938431	1948479	1938048	1948096	1935915	1945963	1935949	1945997	0	0	0	0
0	0	5076840	5076842	5076877	5076879	5085204	5085206	-5083145	-5083146	-5083229	-5083230	-4768890	-4768891	0	0
0	0	5077753	5077955	5077790	5077992	5086117	5086319	-5082031	-5082233	-5082115	-5082317	-4767776	-4767978	0	0
0	0	0	0	0	0	0	0	-5081936	-5082030	-5082020	-5082114	-4767681	-4767775	0	0
0	0	0	0	0	0	0	0	-5081935	-5081935	-5082019	-5082019	-4767680	-4767680	0	0
2000061	2001269	2000267	2001475	2000286	2001494	1999885	2001092	1997770	1998978	1997804	1999012	0	0	0	0
5042690	5049696	5043207	5050216	5043245	5050253	-5039252	-5046260	5004580	5011588	5004661	5011669	-4730599	-4737607	0	0
2001387	2003565	2001593	2003770	2001612	2003789	2001210	2003380	1999096	2001273	1999130	2001307	0	0	0	0
5049697	5049885	5050217	5050405	5050254	5050442	0	0	5011589	5011777	5011670	5011858	-4730410	-4730599	0	0
2003775	2004240	2003980	2004445	2003999	2004463	2003590	2004047	2001483	2001947	2001517	2001982	0	0	0	0
2004241	2010163	2004446	2010365	2004464	2010386	0	0	2001948	2007869	2001983	2007904	0	0	0	0
0	0	0	0	0	0	0	0	2007870	2007873	2007905	2007908	0	0	0	0
2010269	2010314	2010471	2010516	2010492	2010537	0	0	2007874	2007918	2007909	2007953	0	0	0	0
0	0	0	0	0	0	0	0	2007919	2013817	2007954	2013854	0	0	0	0
2029695	2031567	2029896	2031768	2029917	2031789	2029429	2031299	2013818	2015690	2013855	2015727	0	0	0	0
2031568	2031612	2031769	2031813	2031790	2031834	0	0	2015691	2015735	2015728	2015772	0	0	0	0
0	0	0	0	0	0	0	0	2015736	2019639	2015773	2019676	0	0	0	0
2035517	2035517	2035717	2035717	2035739	2035739	0	0	2019640	2019640	2019677	2019677	0	0	0	0
2035518	2037836	2035718	2038036	2035740	2038058	2035239	2037556	2019641	2021959	2019678	2021996	0	0	0	0
5049886	5049966	5050406	5050486	5050443	5050523	-5038982	-5039062	5011778	5011858	5011859	5011939	-4730329	-4730409	0	0
5049967	5053376	5050487	5053896	5050524	5053933	0	0	5011859	5015268	5011940	5015349	-4726919	-4730329	0	0
5031208	5031211	5031724	5031727	5031762	5031765	-5057741	-5057743	4993097	4993100	4993178	4993181	-4675096	-4675098	0	0
5034126	5036370	5034642	5036886	5034680	5036924	-5052581	-5054825	4996015	4998259	4996096	4998340	-4669936	-4672180	0	0
1411045	1411047	1411175	1411177	1411178	1411180	1410848	1410850	1408665	1408667	1408694	1408696	0	0	0	0
1412325	1412326	1412455	1412456	1412458	1412459	1412128	1412129	1409945	1409946	1409974	1409975	0	0	0	0
2265365	2266179	2265580	2266394	2265606	2266420	2265098	2265912	2249506	2250320	2249545	2250359	0	0	0	0
4501639	4501815	4502113	4502289	4502154	4502330	4501741	4501917	4492202	4492378	4492278	4492454	4625339	4625515	0	0
0	0	0	0	0	0	0	0	2443590	2445543	2443632	2445585	0	0	0	0
2543497	2546839	2543738	2547081	2543763	2547106	2543251	2546594	2527661	2531004	2527703	2531046	0	0	0	0
4493964	4494783	4494437	4495256	4494479	4495298	4494066	4494885	4484527	4485346	4484602	4485421	4617663	4618482	0	0
547459	550540	547514	550595	547508	550589	547413	550494	547500	550581	547510	550591	0	0	0	0
614057	614084	614110	614137	614104	614131	0	0	614096	614123	614106	614133	0	0	0	0
636181	642976	636237	643032	636231	643026	636028	642823	636223	643018	636233	643028	0	0	0	0
0	0	0	0	0	0	0	0	663111	663140	663121	663150	0	0	0	0
0	0	0	0	0	0	663066	663092	663261	663287	663271	663297	0	0	0	0
0	0	0	0	0	0	0	0	663288	663290	663298	663300	0	0	0	0
0	0	0	0	0	0	0	0	663337	663411	663347	663421	0	0	0	0
0	0	0	0	0	0	0	0	663508	663713	663518	663723	0	0	0	0
0	0	0	0	0	0	0	0	663787	665631	663797	665641	0	0	0	0
668757	668757	668816	668816	668810	668810	0	0	668801	668801	668812	668812	0	0	0	0
724507	727446	724576	727515	724568	727508	724367	727305	724559	727499	724572	727512	0	0	0	0
727585	728622	727654	728691	727647	728684	727444	728481	727638	728675	727651	728688	0	0	0	0
783355	789187	783428	789260	783424	789256	783223	789053	783416	789248	783429	789261	0	0	0	0
789188	789236	789261	789309	789257	789305	0	0	789249	789296	789262	789309	0	0	0	0
0	0	0	0	0	0	0	0	789297	789329	789310	789342	0	0	0	0
789269	789314	789342	789387	789338	789383	0	0	789330	789375	789343	789388	0	0	0	0
789315	789335	0	0	0	0	0	0	789376	789396	789389	789409	0	0	0	0
0	0	0	0	0	0	0	0	789397	792301	789410	792314	0	0	0	0
0	0	0	0	0	0	0	0	803649	803706	803662	803719	0	0	0	0
0	0	0	0	0	0	0	0	804113	804252	804126	804265	0	0	0	0
0	0	0	0	0	0	0	0	804404	804452	804417	804465	0	0	0	0
0	0	0	0	0	0	0	0	375695	375848	375704	375857	0	0	0	0
0	0	0	0	0	0	0	0	375943	376351	375952	376360	0	0	0	0
0	0	0	0	0	0	0	0	376493	376551	376502	376560	0	0	0	0
2583457	2583695	0	0	0	0	0	0	2568755	2568993	2568800	2569038	0	0	0	0
0	0	0	0	0	0	0	0	2568994	2571965	2569039	2572010	0	0	0	0
2585141	2585145	2585384	2585388	2585409	2585413	0	0	2571966	2571970	2572011	2572015	0	0	0	0
2585146	2585208	2585389	2585451	2585414	2585476	2585878	2585940	2571971	2572033	2572016	2572078	0	0	0	0
2585209	2585240	2585452	2585483	2585477	2585508	0	0	2572034	2572065	2572079	2572110	0	0	0	0
2585502	2586293	2585745	2586536	2585770	2586561	0	0	2572326	2574195	2572371	2574240	0	0	0	0
0	0	0	0	0	0	0	0	2574196	2574393	2574241	2574438	0	0	0	0
0	0	0	0	0	0	2583695	2584347	2574394	2575045	2574439	2575090	0	0	0	0
0	0	0	0	0	0	0	0	2575046	2575681	2575091	2575726	0	0	0	0
0	0	0	0	0	0	2584387	2584450	2575682	2575745	2575727	2575790	0	0	0	0
0	0	0	0	0	0	0	0	2575746	2575753	2575791	2575798	0	0	0	0
5037117	5037223	5037633	5037739	5037671	5037777	0	0	4999006	4999112	4999087	4999193	-4669083	-4669190	0	0
0	0	0	0	0	0	0	0	2103737	2103740	2103775	2103778	0	0	0	0
2119609	2119621	2119821	2119833	2119840	2119852	0	0	2103741	2103753	2103779	2103791	0	0	0	0
5037224	5037570	5037740	5038086	5037778	5038124	-5051381	-5051727	4999113	4999459	4999194	4999540	-4668736	-4669082	0	0
2214844	2215341	2215060	2215557	2215086	2215583	2214569	2215066	2198986	2199483	2199025	2199522	0	0	0	0
5037571	5037721	5038087	5038237	5038125	5038275	0	0	4999460	4999610	4999541	4999691	-4668400	-4668736	0	0
2218022	2220850	2218238	2221066	2218264	2221092	2217747	2220579	2202164	2204992	2202203	2205031	0	0	0	0
2220851	2221104	2221067	2221320	2221093	2221346	0	0	2204993	2205246	2205032	2205285	0	0	0	0
2221105	2221460	2221321	2221676	2221347	2221702	2220834	2221186	2205247	2205602	2205286	2205641	0	0	0	0
0	0	0	0	0	0	-5050918	-5051043	0	0	0	0	-4668273	-4668398	0	0
2227100	2227629	2227315	2227844	2227341	2227870	2226825	2227354	2211241	2211770	2211280	2211809	0	0	0	0
4547617	4547734	4548092	4548209	4548133	4548250	4547719	4547836	4538181	4538298	4538257	4538374	4665995	4666109	0	0
0	0	0	0	0	0	0	0	2232498	2232551	2232537	2232590	0	0	0	0
2250268	2252202	2250482	2252416	2250508	2252442	2249992	2251927	2234408	2236342	2234447	2236381	0	0	0	0
2252203	2256508	2252417	2256722	2252443	2256748	0	0	2236343	2240648	2236382	2240687	0	0	0	0
2256509	2256746	2256723	2256960	2256749	2256986	2256240	2256477	2240649	2240886	2240688	2240925	0	0	0	0
2256853	2256855	2257067	2257069	2257093	2257095	2256584	2256586	2240993	2240995	2241032	2241034	0	0	0	0
2256856	2265364	2257070	2265579	2257096	2265605	0	0	2240996	2249505	2241035	2249544	0	0	0	0
2586620	2586622	2586863	2586865	2586888	2586890	0	0	2576959	2576961	2577004	2577006	0	0	0	0
2586623	2598551	2586866	2598793	2586891	2598817	2586335	2598231	2576962	2588887	2577007	2588933	0	0	0	0
2637138	2644695	2637385	2644942	2637414	2644973	2636832	2644387	2627484	2635043	2627531	2635090	0	0	0	0
0	0	0	0	0	0	0	0	2642615	2644658	2642662	2644705	0	0	0	0
3766025	3766244	3766407	3766626	3766446	3766665	3766124	3766343	3756506	3756725	3756571	3756790	3947814	3948033	0	0
3735230	3735351	3735601	3735722	3735641	3735762	3735319	3735440	3725701	3725822	3725765	3725886	-3921100	-3921219	0	0
2693832	2693914	2694085	2694167	2694116	2694198	0	0	2684184	2684266	2684233	2684315	0	0	0	0
2694132	2694285	2694385	2694538	2694416	2694569	0	0	2684484	2684637	2684533	2684686	0	0	0	0
2694432	2694615	2694685	2694868	2694716	2694899	0	0	2684784	2684967	2684833	2685016	0	0	0	0
2694663	2694685	2694916	2694938	2694947	2694969	0	0	2685015	2685037	2685064	2685086	0	0	0	0
0	0	0	0	0	0	0	0	2750301	2750721	2750351	2750771	0	0	0	0
2818023	2818023	2818292	2818292	2818327	2818327	2817706	2817706	2808394	2808394	2808444	2808444	0	0	0	0
3735352	3735352	3735723	3735723	3735763	3735763	0	0	3725823	3725823	3725887	3725887	-3921099	-3921099	0	0
2826200	2826200	2826469	2826469	2826504	2826504	2825882	2825882	2816571	2816571	2816621	2816621	0	0	0	0
2840346	2840700	2840617	2840971	2840652	2841006	2840022	2840374	2830719	2831073	2830769	2831123	0	0	0	0
2840701	2840701	2840972	2840972	2841007	2841007	0	0	2831074	2831074	2831124	2831124	0	0	0	0
2840702	2843963	2840973	2844234	2841008	2844269	2840375	2843633	2831075	2834336	2831125	2834386	0	0	0	0
3528102	3530011	3528454	3530363	3528491	3530400	3528166	3530075	3518552	3520461	3518614	3520523	0	0	0	0
3735353	3735464	3735724	3735835	3735764	3735875	3735441	3735553	3725824	3725935	3725888	3725999	-3921008	-3921098	0	0
3530202	3530569	3530554	3530921	3530591	3530958	3530266	3530633	3520652	3521019	3520714	3521081	0	0	0	0
3731269	3733364	3731638	3733734	3731678	3733774	3731356	3733452	3721738	3723834	3721802	3723898	3919468	3921005	0	0
3530863	3531252	3531215	3531604	3531252	3531641	3530927	3531317	3521313	3521702	3521375	3521764	0	0	0	0
3726810	3727428	3727179	3727797	3727219	3727837	3726897	3727515	3717279	3717897	3717343	3717961	3915009	3915627	0	0
3699969	3700103	3700337	3700471	3700377	3700511	3700057	3700191	3690437	3690571	3690501	3690635	3888106	3888241	0	0
3602236	3615767	3602598	3616131	3602638	3616171	3602325	3615858	3592698	3606231	3592762	3606295	0	0	0	0
3699466	3699754	3699834	3700122	3699874	3700162	3699554	3699842	3689934	3690222	3689998	3690286	3887603	3887891	0	0
3699230	3699465	3699598	3699833	3699638	3699873	0	0	3689698	3689933	3689762	3689997	3887367	3887602	0	0
0	0	0	0	0	0	0	0	3655582	3655617	3655646	3655681	0	0	0	0
0	0	0	0	0	0	0	0	3655832	3655868	3655896	3655932	0	0	0	0
0	0	0	0	0	0	0	0	3656016	3656768	3656080	3656832	0	0	0	0
4857465	4862010	4857963	4862508	4857998	4862543	4857518	4862065	4848046	4852591	4848125	4852670	0	0	0	0
2844326	2844547	2844597	2844818	2844632	2844853	2843995	2844216	2834699	2834920	2834749	2834970	0	0	0	0
2844973	2846490	2845244	2846761	2845279	2846796	2844642	2846158	2835346	2836863	2835396	2836913	0	0	0	0
2848059	2848061	2848330	2848332	2848365	2848367	2847723	2847725	2838432	2838434	2838482	2838484	0	0	0	0
0	0	0	0	0	0	0	0	2931704	2931800	2931754	2931850	0	0	0	0
0	0	0	0	0	0	0	0	2932147	2932900	2932197	2932950	0	0	0	0
0	0	0	0	0	0	0	0	2933153	2934968	2933203	2935019	0	0	0	0
3873948	3874075	3874329	3874456	3874376	3874503	3874048	3874175	3864436	3864563	3864502	3864629	4053005	4053132	0	0
2976004	2976585	2976294	2976875	2976328	2976909	2975683	2976264	2966393	2966974	2966446	2967027	0	0	0	0
3859301	3859588	3859683	3859970	3859730	3860017	3859402	3859689	3849790	3850077	3849856	3850143	4038368	4038655	0	0
2976847	2977402	2977137	2977692	2977171	2977726	2976526	2977081	2967236	2967791	2967289	2967844	0	0	0	0
3815421	3816274	3815800	3816653	3815848	3816701	3815519	3816372	3805908	3806761	3805973	3806826	3994485	3995338	0	0
3796400	3798573	3796779	3798952	3796821	3798994	3796492	3798662	3786881	3789054	3786946	3789119	3975429	3977640	0	0
2978137	2978268	2978427	2978558	2978461	2978592	2977816	2977947	2968526	2968657	2968579	2968710	0	0	0	0
2978269	2978278	2978559	2978568	2978593	2978602	0	0	2968658	2968667	2968711	2968720	0	0	0	0
2978279	2978960	2978569	2979250	2978603	2979284	2978600	2979281	2968668	2969349	2968721	2969402	0	0	0	0
3795807	3796235	3796186	3796614	3796228	3796656	3795902	3796328	3786288	3786716	3786353	3786781	3974997	3975424	0	0
2979077	2979723	2979367	2980013	2979401	2980047	0	0	2969466	2970112	2969519	2970165	0	0	0	0
3792220	3793206	3792599	3793585	3792640	3793626	3792318	3793302	3782700	3783686	3782765	3783751	3974008	3974993	0	0
3011758	3011764	3012048	3012054	3012082	3012088	3011440	3011446	3002147	3002153	3002200	3002206	0	0	0	0
3790162	3791246	3790541	3791625	3790582	3791666	3790260	3791343	3780642	3781726	3780707	3781791	3971950	3973034	0	0
3030889	3062410	3031179	3062702	3031213	3062736	3030571	3062088	3021277	3052800	3021331	3052854	0	0	0	0
3117346	3117393	3117649	3117696	3117684	3117731	0	0	3107747	3107794	3107802	3107849	0	0	0	0
3117735	3117792	3118038	3118095	3118073	3118130	0	0	3108136	3108193	3108191	3108248	0	0	0	0
0	0	0	0	0	0	2584565	2585036	2575754	2576214	2575799	2576259	0	0	0	0
0	0	0	0	0	0	0	0	2576215	2576605	2576260	2576650	0	0	0	0
0	0	0	0	0	0	2585945	2586007	2576606	2576667	2576651	2576712	0	0	0	0
2586296	2586583	2586539	2586826	2586564	2586851	2586008	2586294	2576668	2576954	2576713	2576999	0	0	0	0
0	0	0	0	0	0	2586295	2586297	2576955	2576957	2577000	2577002	0	0	0	0
2586619	2586619	2586862	2586862	2586887	2586887	2586298	2586298	2576958	2576958	2577003	2577003	0	0	0	0
3520350	3520586	3520701	3520937	3520738	3520974	3520179	3520415	3510799	3511035	3510861	3511097	0	0	0	0
3522533	3522533	3522885	3522885	3522922	3522922	0	0	3512983	3512983	3513045	3513045	0	0	0	0
3522534	3527155	3522886	3527507	3522923	3527544	3522359	3527221	3512984	3517605	3513046	3517667	0	0	0	0
3527252	3527819	3527604	3528171	3527641	3528208	3527318	3527885	3517702	3518269	3517764	3518331	0	0	0	0
3512474	3512608	3512822	3512956	3512859	3512993	3512307	3512441	3502921	3503055	3502982	3503116	3787657	3787791	0	0
2011823	2012820	2012025	2013022	2012046	2013043	2011598	2012594	0	0	0	0	0	0	0	0
2017820	2025450	2018022	2025652	2018043	2025672	2017592	2025195	0	0	0	0	0	0	0	0
3511979	3512328	3512327	3512676	3512364	3512713	3511812	3512161	3502426	3502775	3502487	3502836	3787162	3787511	0	0
2025571	2025779	2025773	2025981	2025793	2026001	2025316	2025524	0	0	0	0	0	0	0	0
2586294	2586295	2586537	2586538	2586562	2586563	0	0	0	0	0	0	0	0	0	0
2586584	2586618	2586827	2586861	2586852	2586886	0	0	0	0	0	0	0	0	0	0
2651130	2651209	2651377	2651456	2651408	2651487	0	0	0	0	0	0	0	0	0	0
2651280	2652260	2651527	2652507	2651558	2652538	0	0	0	0	0	0	0	0	0	0
2461380	2462657	2461618	2462895	2461643	2462920	0	0	0	0	0	0	0	0	0	0
1242392	1244794	1242506	1244905	1242508	1244910	1242214	1244605	0	0	0	0	0	0	0	0
1242225	1242311	1242339	1242425	1242341	1242427	1242024	1242112	0	0	0	0	0	0	0	0
2559469	2561884	2559711	2562126	2559736	2562151	0	0	0	0	0	0	0	0	0	0
2121533	2122094	2121745	2122307	2121764	2122326	2121254	2121816	0	0	0	0	0	0	0	0
2120318	2120844	2120530	2121056	2120549	2121075	2120039	2120564	0	0	0	0	0	0	0	0
3677147	3677183	3677517	3677553	3677557	3677593	0	0	0	0	0	0	0	0	0	0
2034037	2035516	2034237	2035716	2034259	2035738	2033761	2035238	0	0	0	0	0	0	0	0
2025958	2029694	2026160	2029895	2026180	2029916	2025703	2029428	0	0	0	0	0	0	0	0
3483592	3484379	3483938	3484725	3483975	3484762	3483422	3484209	3474038	3474825	3474098	3474885	3758774	3759561	0	0
0	0	2583704	2584883	2583730	2584908	0	0	0	0	0	0	0	0	0	0
1490650	1490652	1490791	1490793	1490794	1490796	0	0	1488280	1488282	0	0	0	0	0	0
0	0	0	0	0	0	1412130	1412130	1409947	1409947	0	0	0	0	0	0
1241911	1242224	1242025	1242338	1242027	1242340	1241709	1242023	1239517	1239829	0	0	0	0	0	0
0	0	791612	792215	791608	792211	0	0	0	0	0	0	0	0	0	0
790890	791535	0	0	790959	791604	0	0	0	0	0	0	0	0	0	0
0	0	790863	790959	790859	790955	0	0	0	0	0	0	0	0	0	0
0	0	0	0	0	0	0	0	3656815	3656885	3656879	3656949	0	0	0	0
0	0	0	0	0	0	0	0	3657065	3657135	3657129	3657199	0	0	0	0
0	0	0	0	0	0	0	0	3657282	3660606	3657346	3660670	0	0	0	0
0	0	0	0	0	0	3670234	3670244	3660607	3660617	3660671	3660681	0	0	0	0
0	0	0	0	0	0	0	0	3666425	3667418	3666489	3667482	0	0	0	0
3699171	3699229	3699539	3699597	3699579	3699637	3699259	3699317	3689639	3689697	3689703	3689761	3887308	3887366	0	0
3696907	3699009	3697275	3699377	3697315	3699417	3696994	3699097	3687375	3689477	3687439	3689541	3885044	3887146	0	0
3682004	3689006	3682374	3689373	3682414	3689413	3682101	3689094	3672474	3679473	3672538	3679537	0	0	0	0
3689091	3696906	3689458	3697274	3689498	3697314	3689179	3696993	3679558	3687374	3679622	3687438	0	0	0	0
3689007	3689090	3689374	3689457	3689414	3689497	3689095	3689178	3679474	3679557	3679538	3679621	3884957	3885039	0	0
3117936	3117993	3118239	3118296	3118274	3118331	0	0	3108337	3108394	3108392	3108449	0	0	0	0
3118996	3119037	3119299	3119340	3119334	3119375	0	0	3109397	3109438	3109452	3109493	0	0	0	0
3659625	3659627	3659993	3659995	3660033	3660035	3659720	3659722	3650093	3650095	3650157	3650159	3861994	3861996	0	0
3210001	3210479	3210314	3210792	3210349	3210827	3209692	3210170	3200411	3200889	3200467	3200945	0	0	0	0
3659402	3659513	3659770	3659881	3659810	3659921	3659497	3659608	3649870	3649981	3649934	3650045	3861771	3861882	0	0
3260772	3265622	3261089	3265940	3261124	3265975	3260466	3265317	3251185	3256036	3251242	3256093	0	0	0	0
3265623	3265627	3265941	3265945	3265976	3265980	0	0	3256037	3256041	3256094	3256098	0	0	0	0
3265628	3266698	3265946	3267016	3265981	3267051	3265404	3266474	3256042	3257112	3256099	3257169	0	0	0	0
3657007	3657029	3657375	3657397	3657415	3657437	3657102	3657124	3647475	3647497	3647539	3647561	3847215	3847237	0	0
0	0	0	0	0	0	3453429	3453524	3444068	3444163	3444128	3444223	0	0	0	0
0	0	0	0	0	0	0	0	3444164	3444179	3444224	3444239	0	0	0	0
0	0	0	0	0	0	3453541	3453594	3444180	3444233	3444240	3444293	0	0	0	0
0	0	0	0	0	0	0	0	3444234	3444591	3444294	3444651	0	0	0	0
0	0	0	0	0	0	0	0	3444684	3445087	3444744	3445147	0	0	0	0
0	0	0	0	0	0	0	0	3445184	3445241	3445244	3445301	0	0	0	0
0	0	0	0	0	0	0	0	3445334	3446545	3445394	3446605	0	0	0	0
3615768	3617786	3616132	3618150	3616172	3618190	3615859	3617877	3606232	3608250	3606296	3608314	3805972	3807990	0	0
3475944	3475945	3476288	3476289	3476325	3476326	3475770	3475772	3466388	3466389	3466448	3466449	0	0	0	0
3476196	3483591	3476540	3483937	3476577	3483974	3476023	3483421	3466640	3474037	3466700	3474097	0	0	0	0
3514933	3516425	3515281	3516775	3515318	3516812	3514764	3516255	3505380	3506873	3505441	3506935	3790116	3791612	0	0
4105539	4105861	4105951	4106273	4105998	4106320	4105659	4105982	4096057	4096379	4096124	4096446	4284730	4285052	0	0
0	0	0	0	0	0	0	0	-5081162	-5081533	-5081246	-5081617	0	0	0	0
4073924	4081682	4074332	4082091	4074379	4082138	4074041	4081799	4064438	4072197	4064505	4072264	4253112	4260870	0	0
4069012	4070462	4069420	4070870	4069467	4070917	4069129	4070579	4059526	4060976	4059593	4061043	4248200	4249650	0	0
0	0	0	0	0	0	0	0	-5081933	-5081933	-5082017	-5082017	0	0	0	0
0	0	0	0	0	0	0	0	-5081934	-5081934	-5082018	-5082018	0	0	0	0
0	0	0	0	0	0	0	0	-5087667	-5088281	-5087751	-5088365	0	0	0	0
0	0	0	0	0	0	0	0	-5090170	-5090330	-5090254	-5090414	0	0	0	0
5068092	5068555	5068615	5069078	5068652	5069115	0	0	-5105021	-5105486	-5105105	-5105570	0	0	0	0
0	0	0	0	0	0	0	0	-5105488	-5105609	-5105572	-5105693	0	0	0	0
4067324	4067327	4067732	4067735	4067779	4067782	4067441	4067444	4057838	4057841	4057905	4057908	4246512	4246515	0	0
4553956	4554060	4554431	4554535	4554472	4554576	4554058	4554162	4544520	4544624	4544596	4544700	0	0	0	0
4554204	4561903	4554679	4562379	4554720	4562419	4554305	4561995	4544768	4552468	4544844	4552544	0	0	0	0
4056348	4057694	4056756	4058102	4056803	4058149	4056465	4057811	4046862	4048208	4046929	4048275	4235536	4236882	0	0
4562258	4562412	4562733	4562887	4562773	4562927	4562348	4562502	4552822	4552976	4552898	4553052	0	0	0	0
4805505	4805506	4805998	4805999	4806035	4806036	4805595	4805596	4796084	4796085	4796161	4796162	0	0	0	0
3911677	3911742	3912064	3912129	3912110	3912175	3911772	3911837	3902170	3902235	3902236	3902301	4090740	4090805	0	0
3932024	3933583	3932413	3933972	3932459	3934019	3932121	3933681	3922519	3924079	3922585	3924145	4111089	4112657	0	0
4648265	4648265	4648744	4648744	4648784	4648784	4648358	4648358	4638833	4638833	4638909	4638909	0	0	0	0
4052577	4052579	4052984	4052986	4053031	4053033	4052693	4052695	4043090	4043092	4043157	4043159	4231764	4231766	0	0
4028893	4029209	4029295	4029611	4029342	4029658	4029004	4029320	4019401	4019717	4019468	4019784	4208075	4208391	0	0
3933586	3935203	3933975	3935592	3934022	3935639	3933684	3935301	3924082	3925699	3924148	3925765	4112678	4114312	0	0
3881378	3883372	3881759	3883753	3881806	3883800	3881477	3883463	3871866	3873860	3871932	3873926	4060435	4062429	0	0
4130471	4130472	4130883	4130884	4130930	4130931	4130592	4130593	4120989	4120990	4121056	4121057	4309662	4309663	0	0
5042686	5042689	5043203	5043206	5043241	5043244	-5046261	-5046264	5004576	5004579	5004657	5004660	0	0	0	0
4850336	4850373	4850834	4850871	4850869	4850906	4850390	4850427	4840917	4840954	4840996	4841033	0	0	0	0
5060294	5060321	5060816	5060843	5060853	5060880	0	0	5022187	5022214	5022269	5022296	0	0	0	0
0	0	5060844	5060846	5060881	5060883	0	0	5022215	5022217	5022297	5022299	0	0	0	0
3893233	3894269	3893615	3894651	3893662	3894698	3893324	3894360	3883722	3884758	3883788	3884824	4072291	4073327	0	0
3897622	3897623	3898008	3898009	3898054	3898055	3897716	3897717	3888114	3888115	3888180	3888181	4076684	4076685	0	0
4125016	4125943	4125429	4126356	4125476	4126403	4125138	4126065	4115535	4116462	4115602	4116529	4304208	4305135	0	0
4834702	4839857	4835200	4840355	4835237	4840391	4834756	4839911	4825285	4830439	4825363	4830517	0	0	0	0
5014253	5018168	5014766	5018682	5014805	5018721	0	0	5050061	5053976	5050143	5054058	0	0	0	0
0	0	0	0	0	0	0	0	-5080382	-5080484	-5080466	-5080568	0	0	0	0
0	0	0	0	0	0	5087970	5088519	-5079831	-5080380	-5079915	-5080464	0	0	0	0
0	0	0	0	0	0	5072255	5073342	-5055064	-5056152	-5055146	-5056234	0	0	0	0
4805555	4819631	4806048	4820124	4806085	4820161	4805645	4819689	4796134	4810210	4796211	4810287	0	0	0	0
3911475	3911676	3911862	3912063	3911908	3912109	0	0	3901968	3902169	3902034	3902235	4090538	4090739	0	0
0	0	0	0	0	0	0	0	5053977	5055063	5054059	5055145	0	0	0	0
4825725	4830071	4826219	4830566	4826256	4830603	4825783	4830126	4816304	4820651	4816382	4820729	0	0	0	0
3910776	3911474	3911163	3911861	3911209	3911907	3910871	3911569	3901269	3901967	3901335	3902033	4089839	4090537	0	0
4831773	4834700	4832268	4835198	4832305	4835235	4831826	4834755	4822353	4825283	4822431	4825361	0	0	0	0
4834701	4834701	4835199	4835199	4835236	4835236	0	0	4825284	4825284	4825362	4825362	0	0	0	0
23945	32630	23948	32633	23948	32633	23903	32587	23946	32631	23947	32632	-218812	-227496	2386	11067
125025	131689	125042	131707	125040	131705	124982	131647	125036	131701	125041	131706	62104	68767	-11106	-15318
32839	39736	32842	39739	32842	39738	32796	39693	32840	39735	32841	39738	-211706	-218603	15322	22219
40131	44901	40134	44904	40133	44903	40088	44858	40130	44900	40133	44903	-206541	-211311	22224	26994
48182	61967	48185	61974	48184	61973	48137	61923	48181	61969	48184	61973	-189422	-203211	26999	40791
62532	62816	62539	62824	62538	62823	62488	62773	62534	62819	62538	62823	-188572	-188857	40794	41079
62817	62818	62825	62826	62824	62825	62774	62775	62820	62821	62824	62825	0	0	41080	41081
62819	83466	62827	83479	62826	83478	62776	83428	62822	83474	62826	83478	1	20653	41082	61734
83467	86184	83480	86197	83479	86196	0	0	83475	86192	83479	86196	20654	23371	61735	64452
86185	92062	86198	92076	86197	92074	86147	92025	86193	92070	86197	92075	23372	29250	64453	70330
92281	114616	92295	114631	92293	114629	92244	114579	92289	114625	92294	114630	29469	51805	70334	92669
120304	124892	120319	124909	120317	124907	120259	124849	120313	124903	120318	124908	57381	61971	92673	97131
136785	139207	136803	139226	136801	139224	136743	139166	136797	139219	136802	139225	73858	76281	97135	99558
139208	139238	139227	139257	139225	139255	0	0	139220	139250	139226	139256	76282	76312	99559	99589
139239	139406	139258	139425	139256	139423	139198	139365	139251	139418	139257	139424	76313	76480	99590	99757
139407	139538	139426	139557	139424	139555	0	0	139419	139550	139425	139556	76481	76612	99758	99889
139539	139635	139558	139654	139556	139652	139498	139594	139551	139647	139557	139653	76613	76709	99890	99986
139636	139981	139655	140000	139653	139998	0	0	139648	139993	139654	139999	76710	77055	99987	100332
139982	140101	140001	140120	139999	140118	140140	140279	139994	140113	140000	140119	77056	77175	100333	100452
140102	140330	140121	140349	140119	140347	0	0	140114	140342	140120	140348	77176	77404	100453	100681
140331	140525	140350	140544	140348	140542	140636	140821	140343	140537	140349	140543	77405	77599	100682	100876
140526	141510	140545	141529	140543	141527	0	0	140538	141522	140544	141528	77600	78584	100877	101861
141511	141706	141530	141725	141528	141723	141470	141665	141523	141718	141529	141724	78585	78780	101862	102057
141707	141738	141726	141757	141724	141755	0	0	141719	141750	141725	141756	78781	78812	102058	102089
141739	141884	141758	141903	141756	141901	141698	141843	141751	141896	141757	141902	78813	78958	102090	102235
141885	142059	141904	142078	141902	142076	0	0	141897	142071	141903	142077	78959	79133	102236	102410
142060	142184	142079	142203	142077	142201	142019	142143	142072	142196	142078	142202	79134	79258	102411	102535
142185	142260	142204	142279	142202	142277	0	0	142197	142272	142203	142278	79259	79334	102536	102611
142261	142435	142280	142454	142278	142452	142220	142394	142273	142447	142279	142453	79335	79509	102612	102786
142436	142509	142455	142528	142453	142526	0	0	142448	142521	142454	142527	79510	79583	102787	102860
142510	142684	142529	142703	142527	142701	142469	142643	142522	142696	142528	142702	79584	79758	102861	103035
142685	142691	142704	142710	142702	142708	0	0	142697	142703	142703	142709	79759	79765	103036	103041
144626	150380	144645	150400	144643	150398	144585	150340	144638	150393	144644	150399	81700	87455	103658	109412
151217	166851	151237	166872	151235	166870	151173	166813	151230	166865	151236	166871	88292	103923	109416	125050
167254	178403	167275	178424	167273	178421	167216	178351	167268	178416	167274	178423	104326	115467	125055	136196
185145	198971	185166	198995	185163	198991	185085	198912	185158	198986	185165	198994	122248	136077	136202	150031
198972	198975	198996	198999	198992	198995	198913	198916	198987	198990	198995	198998	0	0	150032	150035
198976	199224	199000	199247	198996	199243	198917	199167	198991	199238	198999	199246	136112	136358	150036	150282
210363	228011	210386	228036	210381	228031	210303	227955	210376	228025	210384	228034	138369	156018	150287	167936
228122	232013	228147	232037	228142	232032	228066	231956	228136	232026	228145	232035	156129	160019	167941	171830
234623	248944	234647	248968	234642	248963	234566	248887	234636	248957	234645	248966	162674	176995	171834	186154
260134	273857	260162	273888	260157	273883	260071	273797	260151	273877	260160	273886	383967	397693	186158	199883
273861	281585	273892	281617	273887	281612	273801	281526	273881	281606	273890	281615	397697	405422	201353	209077
281761	289189	281793	289222	281788	289217	281702	289131	281782	289211	281791	289220	405598	413027	209081	216509
292958	304392	292991	304427	292986	304422	292899	304335	292979	304415	292988	304424	416797	428233	216513	227947
340869	373410	340910	373448	340905	373443	340821	373359	340898	373436	340907	373445	464716	497254	228634	261169
374267	375670	374305	375706	374300	375701	374216	375616	374293	375694	374302	375703	498111	499513	261174	262575
375671	375824	375707	375860	375702	375855	375617	375770	0	0	0	0	499514	499667	262576	262729
375825	375918	375861	375954	375856	375949	375771	375864	375849	375942	375858	375951	499668	499761	262730	262823
375919	376327	375955	376363	375950	376358	375865	376273	0	0	0	0	499762	500170	262824	263232
376328	376468	376364	376504	376359	376499	376274	376414	376352	376492	376361	376501	500171	500311	263233	263373
376469	376527	376505	376563	376500	376558	376415	376473	0	0	0	0	500312	500370	263374	263432
376528	376720	376564	376756	376559	376751	376474	376666	376552	376744	376561	376753	500371	500563	263433	263625
376721	376774	376757	376810	376752	376805	376667	376720	0	0	0	0	500564	500617	263626	263679
376775	376973	376811	377009	376806	377004	376721	376919	376799	376997	376808	377006	500618	500816	263680	263878
376974	377021	377010	377057	377005	377052	376920	376967	0	0	0	0	500817	500864	263879	263926
377022	377224	377058	377260	377053	377255	376968	377170	377046	377248	377055	377257	500865	501067	263927	264129
377225	377271	377261	377307	377256	377302	377171	377217	0	0	0	0	501068	501114	264130	264176
377272	377423	377308	377459	377303	377454	377218	377369	377296	377447	377305	377456	501115	501266	264177	264328
377424	377571	377460	377607	377455	377602	377370	377517	0	0	0	0	501267	501414	264329	264476
377572	377718	377608	377754	377603	377749	377518	377664	377596	377742	377605	377751	501415	501561	264477	264623
377719	377776	377755	377812	377750	377807	377665	377722	0	0	0	0	501562	501619	264624	264681
377777	377973	377813	378009	377808	378004	377723	377919	377801	377997	377810	378006	501620	501816	264682	264878
377974	378021	378010	378057	378005	378052	377920	377967	0	0	0	0	501817	501864	264879	264926
378022	378170	378058	378206	378053	378201	377968	378116	378046	378194	378055	378203	501865	502013	264927	265075
378171	378324	378207	378360	378202	378355	378117	378270	0	0	0	0	502014	502167	265076	265229
378325	378420	378361	378456	378356	378451	378271	378366	378349	378444	378358	378453	502168	502263	265230	265325
378421	378574	378457	378610	378452	378605	378367	378520	0	0	0	0	502264	502417	265326	265479
378575	378667	378611	378703	378606	378698	378521	378613	378599	378691	378608	378700	502418	502510	265480	265572
378668	378827	378704	378863	378699	378858	378614	378773	0	0	0	0	502511	502670	265573	265732
378828	378974	378864	379010	378859	379005	378774	378920	378852	378998	378861	379007	502671	502817	265733	265879
378975	379021	379011	379057	379006	379052	378921	378967	0	0	0	0	502818	502864	265880	265926
379022	379223	379058	379259	379053	379254	378968	379169	379046	379247	379055	379256	502865	503066	265927	266128
379224	379317	379260	379353	379255	379348	379170	379263	0	0	0	0	503067	503160	266129	266222
379318	380920	379354	380956	379349	380951	379264	380866	379342	380944	379351	380953	503161	504763	266223	267825
380921	381188	380957	381224	380952	381219	380867	381134	0	0	0	0	504764	505031	267826	268093
381189	382705	381225	382741	381220	382736	381135	382651	381213	382729	381222	382738	505032	506548	268094	269610
382706	383210	382742	383246	382737	383241	382652	383156	0	0	0	0	506549	507053	269611	270115
383211	386403	383247	386442	383242	386437	383157	386352	383235	386430	383244	386439	507054	510249	270116	273310
386407	389952	386446	389991	386441	389986	386356	389901	386434	389979	386443	389988	510253	513798	276414	279958
392350	427178	392391	427221	392386	427217	392301	427132	392379	427210	392388	427219	516198	551029	279963	314794
427179	427247	427222	427290	427218	427286	0	0	427211	427279	427220	427288	551030	551098	314795	314863
427248	427267	427291	427310	427287	427306	0	0	0	0	0	0	551099	551118	314864	314883
427268	427316	427311	427359	427307	427355	0	0	427300	427348	427309	427357	551119	551167	314884	314932
427317	427358	427360	427401	427356	427397	0	0	0	0	0	0	551168	551209	314933	314974
427359	427406	427402	427449	427398	427445	0	0	427391	427438	427400	427447	551210	551257	314975	315022
427407	427408	427450	427451	427446	427447	0	0	0	0	0	0	551258	551259	315023	315024
427409	427444	427452	427487	427448	427483	427363	427398	0	0	0	0	551260	551295	315025	315060
427445	427557	427488	427600	427484	427596	0	0	0	0	0	0	551296	551407	315061	315172
0	0	0	0	0	0	0	0	0	0	0	0	551408	551421	315173	315186
0	0	0	0	0	0	427525	427612	0	0	0	0	551422	551511	315187	315276
427661	427813	427704	427856	427700	427852	427615	427767	0	0	0	0	551512	551664	315277	315429
427814	428543	427857	428586	427853	428582	427768	428497	427846	428575	427855	428584	551665	552394	315430	316159
0	0	0	0	0	0	429899	429999	0	0	0	0	0	0	316967	317067
429460	430448	429503	430493	429499	430489	0	0	0	0	0	0	553311	554301	317076	318066
430449	430555	430494	430600	430490	430596	0	0	430481	430587	430490	430596	554302	554408	318067	318172
431152	445399	431197	445447	431193	445442	431108	445357	431184	445433	431193	445443	555005	569255	318175	332424
445403	447747	445451	447795	445446	447790	445361	447705	445437	447781	445447	447791	569259	571603	333570	335913
448137	460966	448185	461014	448180	461009	448095	460924	448171	461000	448181	461010	571993	584822	335918	348746
471379	496737	471431	496790	471425	496784	471330	496689	471417	496776	471427	496786	595239	620598	348750	374108
496941	527591	496994	527643	496988	527637	496893	527542	496980	527629	496990	527639	620802	651450	374111	404760
527592	527595	527644	527647	527638	527641	527543	527546	527630	527633	527640	527643	0	0	404761	404764
527596	527758	527648	527810	527642	527804	527547	527709	527634	527796	527644	527806	651477	651639	404765	404926
531527	545362	531580	545417	531574	545411	531479	545316	531566	545403	531576	545413	655409	669246	404932	418768
550973	556918	551028	556972	551022	556966	550927	556871	551014	556958	551024	556968	674857	680801	418772	424715
557353	604464	557407	604515	557401	604509	557306	604414	557393	604501	557403	604511	681236	728344	424720	471827
605758	614002	605809	614055	605803	614049	605708	613954	605795	614041	605805	614051	729637	737883	471830	480076
614003	614028	614056	614081	614050	614075	0	0	614042	614067	614052	614077	737884	737909	480077	480101
614116	636180	614169	636236	614163	636230	613960	636027	614155	636222	614165	636232	737973	760039	480106	502172
0	0	0	0	0	0	0	0	0	0	0	0	760040	765736	502173	507869
643062	648149	643118	648205	643112	648199	642909	647996	643104	648191	643114	648201	1167868	1172955	507877	512963
648153	650095	648209	650151	648203	650145	648000	649942	648195	650137	648205	650147	1172959	1174901	514443	516384
650239	662843	650295	662900	650289	662894	650086	662691	650281	662886	650291	662896	1175045	1187650	516388	528993
662844	662968	662901	663025	662895	663019	0	0	662887	663011	662897	663021	1187651	1187775	528994	529118
662969	663067	663026	663124	663020	663118	662817	662915	663012	663110	663022	663120	1187776	1187874	529119	529217
663068	663093	663125	663150	663119	663144	662916	662941	0	0	0	0	1187875	1187900	529218	529243
663094	663097	663151	663154	663145	663148	0	0	0	0	0	0	1187901	1187904	529244	529247
663098	663145	663155	663202	663149	663196	0	0	663141	663188	663151	663198	1187905	1187952	529248	529295
663146	663217	663203	663274	663197	663268	662994	663065	663189	663260	663199	663270	1187953	1188024	529296	529367
663218	663247	663275	663304	663269	663298	0	0	0	0	0	0	1188025	1188054	529368	529397
663248	663293	663305	663350	663299	663344	0	0	663291	663336	663301	663346	1188055	1188100	529398	529443
663294	663368	663351	663425	663345	663419	0	0	0	0	0	0	1188101	1188175	529444	529518
663369	663464	663426	663521	663420	663515	0	0	663412	663507	663422	663517	1188176	1188271	529519	529614
663465	663670	663522	663727	663516	663721	0	0	0	0	0	0	1188272	1188477	529615	529820
663671	663743	663728	663800	663722	663794	0	0	663714	663786	663724	663796	1188478	1188550	529821	529893
663744	665587	663801	665645	663795	665639	0	0	0	0	0	0	1188551	1190395	529894	531738
665588	667006	665646	667065	665640	667059	665437	666856	665632	667050	665642	667061	1190396	1191815	531739	533158
667007	667279	667066	667338	667060	667332	0	0	667051	667323	667062	667334	1191816	1192088	533159	533431
667280	668756	667339	668815	667333	668809	667130	668606	667324	668800	667335	668811	1192089	1193565	533432	534908
668758	669578	668817	669637	668811	669631	0	0	668802	669622	668813	669633	1193566	1194387	534909	535730
669579	670556	669638	670615	669632	670609	669429	670406	669623	670600	669634	670611	1194388	1195365	535731	536708
670557	671726	670616	671785	670610	671779	0	0	670601	671770	670612	671781	1195366	1196535	536709	537878
671727	672422	671786	672481	671780	672475	671577	672272	671771	672466	671782	672477	1196536	1197231	537879	538574
672423	673810	672482	673869	672476	673863	0	0	672467	673854	672478	673865	1197232	1198619	538575	539962
673811	674881	673870	674940	673864	674934	673661	674731	673855	674925	673866	674936	1198620	1199690	539963	541033
674882	675299	674941	675359	674935	675353	0	0	674926	675344	674937	675355	1199691	1200109	541034	541452
675300	683671	675360	683734	675354	683727	675151	683525	675345	683718	675356	683730	1200110	1208484	541453	549826
684661	687938	684723	688000	684716	687993	684514	687791	684707	687984	684719	687996	1209473	1212750	549830	553107
687939	687942	688001	688004	687994	687997	687792	687795	687985	687987	687997	688000	0	0	553108	553111
687943	706804	688005	706871	687998	706863	687796	706662	687988	706854	688001	706867	-1516729	-1535595	553112	571978
708081	723974	708148	724043	708140	724035	707939	723834	708131	724026	708144	724039	-1499557	-1515452	571984	587879
729923	734157	729992	734226	729985	734219	729782	734016	729976	734210	729989	734223	1220436	1224670	587918	592151
740462	783354	740532	783427	740527	783423	740325	783222	740519	783415	740532	783428	1230978	1273875	592217	635113
0	0	0	0	0	0	791875	791898	0	0	0	0	0	0	635118	635141
790309	790338	0	0	0	0	791899	791928	0	0	0	0	0	0	635142	635171
790339	790408	0	0	0	0	791929	791997	0	0	0	0	1280291	1280359	635172	635240
0	0	0	0	0	0	791998	792004	0	0	0	0	1280360	1280366	635241	635247
0	0	0	0	0	0	0	0	0	0	0	0	1280367	1280369	635248	635250
792143	792240	792216	792313	792212	792309	0	0	0	0	0	0	1280370	1280467	635251	635348
792241	802831	792314	802904	792310	802900	792105	802695	792302	802892	792315	802905	1280468	1291058	635349	645938
803247	803587	803320	803660	803316	803656	803111	803451	803308	803648	803321	803661	1291474	1291814	645942	646282
803588	803645	803661	803718	803657	803714	803452	803509	0	0	0	0	1291815	1291872	646283	646340
803646	803843	803719	803916	803715	803912	803510	803706	803707	803903	803720	803916	1291873	1292069	646341	646537
0	0	0	0	0	0	803707	803755	803904	803952	803917	803965	1292070	1292118	646538	646586
803892	804043	803965	804116	803961	804112	803756	803907	803953	804104	803966	804117	1292119	1292270	646587	646738
0	0	0	0	0	0	0	0	804105	804112	804118	804125	1292271	1292278	646739	646746
0	0	0	0	0	0	0	0	0	0	0	0	1292279	1292281	646747	646749
804055	804191	804128	804264	804124	804260	803919	804055	0	0	0	0	1292282	1292418	646750	646886
804192	804342	804265	804415	804261	804411	804056	804206	804253	804403	804266	804416	1292419	1292569	646887	647037
804343	804391	804416	804464	804412	804460	804207	804255	0	0	0	0	1292570	1292618	647038	647086
804392	804543	804465	804616	804461	804612	804256	804407	804453	804604	804466	804617	1292619	1292770	647087	647238
0	0	0	0	0	0	804408	804758	804605	804955	804618	804968	1292771	1293121	647239	647589
0	0	0	0	0	0	0	0	804956	804962	804969	804975	1293122	1293128	647590	647596
0	0	0	0	0	0	0	0	0	0	0	0	1293129	1293131	647597	647599
804905	805793	804978	805866	804974	805862	804769	805656	0	0	0	0	1293132	1294019	647600	648487
0	0	0	0	0	0	805657	805659	0	0	0	0	1294020	1294022	648488	648490
0	0	0	0	0	0	805660	806258	805857	806455	805870	806468	1294023	1294621	648491	649089
0	0	0	0	0	0	0	0	806456	806462	806469	806475	1294622	1294627	649090	649095
0	0	0	0	0	0	806259	806260	0	0	0	0	1294628	1294629	649096	649097
806403	806944	806476	807017	806472	807013	806267	806807	0	0	0	0	1294630	1295170	649098	649638
0	0	0	0	0	0	806808	806810	0	0	0	0	1295171	1295173	649639	649641
0	0	0	0	0	0	806811	806935	807008	807132	807021	807145	1295174	1295298	649642	649766
807072	807119	807145	807192	807141	807188	806936	806982	807133	807179	807146	807192	1295299	1295345	649767	649813
0	0	0	0	0	0	806983	807032	807180	807229	807193	807242	1295346	1295395	649814	649863
807169	835250	807242	835323	807238	835319	807033	835114	807230	835311	807243	835324	1295396	1323477	649864	677944
836935	849132	837008	849208	837004	849204	836799	848999	836996	849196	837009	849209	1325162	1337362	677949	690148
0	0	0	0	0	0	0	0	0	0	0	0	2827564	2832561	690946	695943
851632	851712	851709	851789	851705	851785	851500	851580	851697	851777	851710	851790	1339863	1339943	697031	697113
852875	859897	852952	859974	852948	859970	852743	859765	852940	859962	852953	859975	1341106	1348128	697869	704890
861477	865957	861554	866034	861550	866030	861341	865820	861542	866022	861555	866035	1349708	1354188	704893	709372
866633	886276	866710	886354	866706	886350	866496	886140	866698	886342	866711	886355	1354864	1374508	709377	729021
886277	886541	886355	886619	886351	886615	886141	886405	886343	886607	886356	886620	0	0	729022	729286
886542	886622	886620	886700	886616	886696	886406	886486	886608	886688	886621	886701	1374791	1374866	729287	729367
886623	888343	886701	888421	886697	888417	886487	888207	886689	888409	886702	888422	0	0	729368	731088
888344	888423	888422	888501	888418	888497	888208	888287	888410	888489	888423	888502	1376393	1376473	731089	731168
888424	894290	888502	894369	888498	894365	888288	894155	888490	894357	888503	894370	0	0	731169	737035
897215	898838	897294	898918	897290	898914	897080	898704	897282	898906	897295	898919	0	0	737040	738664
898839	898996	898919	899076	898915	899072	898705	898862	898907	899064	898920	899077	1537383	1537523	738665	738822
898997	903672	899077	903753	899073	903749	898863	903538	899065	903741	899078	903754	0	0	738823	743498
906649	909592	906730	909673	906726	909669	906512	909453	906718	909661	906731	909674	0	0	743501	746443
914136	915236	914218	915320	914214	915316	913996	915095	914206	915308	914219	915321	0	0	746448	747550
915237	916159	915321	916243	915317	916239	915096	916018	915309	916231	915322	916244	1538564	1539486	747551	748472
919475	933631	919558	933716	919554	933716	919332	933490	919546	933708	919559	933722	1542801	1556961	748477	762639
933749	933871	933834	933956	933834	933956	933608	933730	933826	933948	933840	933962	1557079	1557201	762644	762766
933872	933921	933957	934006	933957	934006	933731	933780	0	0	0	0	1557202	1557251	762767	762816
933922	933994	934007	934079	934007	934079	933781	933853	933999	934071	934013	934085	1557252	1557324	762817	762889
933995	934048	934080	934133	934080	934133	933854	933907	0	0	0	0	1557325	1557378	762890	762943
934049	934095	934134	934180	934134	934180	933908	933954	934126	934172	934140	934186	1557379	1557425	762944	762990
934096	934148	934181	934233	934181	934233	933955	934007	0	0	0	0	1557426	1557478	762991	763043
934149	934195	934234	934280	934234	934280	934008	934054	934226	934272	934240	934286	1557479	1557525	763044	763090
934196	935604	934281	935689	934281	935689	934055	935463	0	0	0	0	1557526	1558934	763091	764499
935605	935787	935690	935872	935690	935872	935464	935646	936333	936508	936347	936522	1558935	1559117	764500	764682
935788	936309	935873	936397	935873	936396	935647	936171	0	0	0	0	1559118	1559642	764683	765206
936793	936891	936881	936979	936879	936978	936654	936753	0	0	0	0	1560125	1560224	765211	765310
936892	981596	936980	981688	936979	981686	936754	981462	936972	981679	936986	981694	1560225	1604933	765311	810018
982747	986258	982839	986352	982837	986350	982613	986126	982830	986343	982845	986358	1606084	1609597	810022	813534
986448	986741	986542	986835	986540	986833	986316	986609	986533	986826	986548	986841	1609787	1610080	813903	814224
986775	995147	986869	995242	986867	995240	986643	995016	986860	995233	986875	995248	1610114	1618475	814323	822695
995151	1015360	995246	1015457	995244	1015455	995020	1015215	995237	1015448	995252	1015463	1618479	1638690	825756	836915
304393	313114	304428	313151	304423	313146	304336	313062	304416	313139	304425	313148	428234	436957	836930	842970
1024417	1048635	1024514	1048732	1024512	1048730	1024271	1048489	1024505	1048723	1024520	1048738	1647747	1671965	845853	870070
1055906	1056592	1056005	1056691	1056003	1056689	1055761	1056447	1055996	1056682	1056011	1056697	1679237	1679923	870127	870812
1056595	1095937	1056694	1096037	1056692	1096035	1056450	1095791	1056685	1096027	1056700	1096043	1679926	1719268	871591	910933
1097917	1111444	1098017	1111545	1098015	1111543	1097771	1111298	1098007	1111535	1098023	1111551	1721248	1734776	911133	924660
1111853	1117409	1111954	1117512	1111952	1117510	1111707	1117265	1111944	1117502	1111960	1117518	1735185	1740743	924665	930222
1117472	1126537	1117575	1126642	1117573	1126640	1117328	1126394	1117565	1126632	1117581	1126648	1740806	1749873	930226	939292
1127420	1137051	1127525	1137158	1127523	1137155	1127277	1136910	1127515	1137147	1127531	1137164	1750755	1760388	939297	948929
1137618	1168281	1137725	1168391	1137722	1168388	1137477	1168143	1137714	1168380	1137731	1168397	1760955	1791621	948934	979599
1168595	1173329	1168705	1173439	1168702	1173436	1168457	1173191	1168694	1173428	1168711	1173445	1791935	1796669	979602	984335
1174205	1178310	1174315	1178422	1174312	1178419	1174067	1178171	1174304	1178411	1174321	1178428	1797545	1801652	984338	988444
1181456	1181719	1181568	1181831	1181565	1181828	1181317	1181580	1181557	1181820	1181574	1181837	1804814	1805077	992037	992299
1182977	1188199	1183089	1188312	1183086	1188309	1182830	1188053	1183078	1188301	1183095	1188318	1806336	1811560	992303	997525
1188477	1189123	1188590	1189236	1188587	1189236	1188331	1188981	1188579	1189228	1188596	1189245	1811838	1812487	997529	998179
1189124	1189178	1189237	1189291	1189237	1189291	0	0	1189229	1189283	1189246	1189300	1812488	1812542	998180	998234
1189179	1189323	1189292	1189436	1189292	1189436	1189037	1189181	1189284	1189428	1189301	1189445	1812543	1812687	998235	998379
1189324	1189478	1189437	1189591	1189437	1189591	0	0	1189429	1189583	1189446	1189600	1812688	1812842	998380	998534
1189479	1189573	1189592	1189686	1189592	1189686	1189337	1189431	1189584	1189678	1189601	1189695	1812843	1812937	998535	998629
1189574	1189728	1189687	1189841	1189687	1189841	0	0	1189679	1189833	1189696	1189850	1812938	1813092	998630	998784
1189729	1189823	1189842	1189936	1189842	1189936	1189587	1189681	1189834	1189928	1189851	1189945	1813093	1813187	998785	998879
1189824	1189978	1189937	1190091	1189937	1190091	0	0	1189929	1190083	1189946	1190100	1813188	1813342	998880	999034
1189979	1190124	1190092	1190237	1190092	1190237	1189837	1189982	1190084	1190229	1190101	1190246	1813343	1813488	999035	999180
1190125	1190178	1190238	1190291	1190238	1190291	0	0	1190230	1190283	1190247	1190300	1813489	1813542	999181	999234
1190179	1190374	1190292	1190487	1190292	1190487	1190037	1190232	1190284	1190479	1190301	1190496	1813543	1813738	999235	999430
1190375	1190427	1190488	1190540	1190488	1190540	0	0	1190480	1190532	1190497	1190549	1813739	1813791	999431	999483
1190428	1190623	1190541	1190736	1190541	1190736	1190286	1190481	1190533	1190728	1190550	1190745	1813792	1813987	999484	999679
1190624	1190678	1190737	1190791	1190737	1190791	0	0	1190729	1190783	1190746	1190800	1813988	1814042	999680	999734
1190679	1190824	1190792	1190937	1190792	1190937	1190537	1190682	1190784	1190929	1190801	1190946	1814043	1814188	999735	999880
1190825	1191123	1190938	1191236	1190938	1191236	0	0	1190930	1191228	1190947	1191245	1814189	1814487	999881	1000179
0	0	0	0	0	0	0	0	0	0	0	0	1814488	1814490	1000180	1000182
0	0	0	0	0	0	1190985	1191586	0	0	0	0	1814491	1815092	1000183	1000784
1191729	1191873	1191842	1191986	1191842	1191986	1191587	1191731	1191834	1191978	1191851	1191995	1815093	1815237	1000785	1000929
1191874	1191928	1191987	1192041	1191987	1192041	0	0	1191979	1192033	1191996	1192050	1815238	1815292	1000930	1000984
1191929	1192075	1192042	1192188	1192042	1192188	1191787	1191933	1192034	1192180	1192051	1192197	1815293	1815439	1000985	1001131
1192076	1192226	1192189	1192339	1192189	1192339	0	0	1192181	1192331	1192198	1192348	1815440	1815590	1001132	1001282
1192227	1192323	1192340	1192436	1192340	1192436	1192085	1192181	1192332	1192428	1192349	1192445	1815591	1815687	1001283	1001379
1192324	1192335	1192437	1192448	1192437	1192448	0	0	1192429	1192440	1192446	1192457	1815688	1815699	1001380	1001390
1192378	1193073	1192491	1193186	1192491	1193186	0	0	1192483	1193178	1192500	1193195	1815742	1816437	1001394	1002089
0	0	0	0	0	0	0	0	0	0	0	0	1816438	1816441	1002090	1002093
0	0	0	0	0	0	1192936	1193385	0	0	0	0	1816442	1816891	1002094	1002543
1193528	1193624	1193641	1193737	1193641	1193737	1193386	1193482	1193633	1193729	1193650	1193746	1816892	1816988	1002544	1002640
0	0	0	0	0	0	1193483	1193535	0	0	0	0	1816989	1817041	1002641	1002693
1193678	1193874	1193791	1193987	1193791	1193987	1193536	1193732	1193783	1193979	1193800	1193996	1817042	1817238	1002694	1002890
1193875	1193930	1193988	1194043	1193988	1194043	0	0	1193980	1194035	1193997	1194052	1817239	1817294	1002891	1002946
1193931	1194026	1194044	1194139	1194044	1194139	1193789	1193884	1194036	1194131	1194053	1194148	1817295	1817390	1002947	1003042
1194027	1194526	1194140	1194639	1194140	1194639	0	0	1194132	1194631	1194149	1194648	1817391	1817890	1003043	1003542
1194527	1194628	1194640	1194741	1194640	1194741	1194385	1194486	1194632	1194733	1194649	1194750	1817891	1817992	1003543	1003644
0	0	0	0	0	0	1194487	1194535	0	0	0	0	1817993	1818041	1003645	1003693
1194678	1194824	1194791	1194937	1194791	1194937	1194536	1194682	1194783	1194929	1194800	1194946	1818042	1818188	1003694	1003840
1194825	1194979	1194938	1195092	1194938	1195092	0	0	1194930	1195084	1194947	1195101	1818189	1818343	1003841	1003995
1194980	1195073	1195093	1195186	1195093	1195186	1194838	1194931	1195085	1195178	1195102	1195195	1818344	1818437	1003996	1004089
1195074	1196321	1195187	1196433	1195187	1196433	0	0	1195179	1196425	1195196	1196442	1818438	1819684	1004090	1005336
1196322	1203728	1196434	1203840	1196434	1203843	1196179	1203589	1196426	1203835	1196443	1203852	1819685	1827095	1005337	1012746
1204093	1213367	1204205	1213480	1204208	1213483	1203954	1213231	1204200	1213475	1204217	1213492	1827460	1836735	1012751	1022025
1248540	1281491	1248651	1281602	1248655	1281606	1248343	1281294	1246145	1279096	1246169	1279120	3162630	3195581	1023741	1056691
1284068	1314203	1284179	1314316	1284183	1314320	1283871	1314008	1281673	1311810	1281697	1311834	3198149	3228286	1056696	1086594
1317949	1320036	1318063	1320150	1318067	1320154	1317755	1319842	1315557	1317644	1315581	1317668	3232033	3234108	1086599	1088685
1320787	1326170	1320901	1326284	1320905	1326288	1320590	1325972	1318395	1323778	1318419	1323802	3234858	3240241	1088690	1094072
1326360	1328689	1326474	1328804	1326478	1328808	1326162	1328492	1323968	1326298	1323992	1326322	3240431	3242761	1094076	1096406
1328690	1328693	1328805	1328808	1328809	1328812	1328493	1328496	1326299	1326302	1326323	1326326	0	0	1096407	1096410
1328694	1335043	1328809	1335157	1328813	1335161	1328497	1334845	1326303	1332650	1326327	1332675	3242898	3249246	1096411	1102758
1337576	1340514	1337690	1340628	1337694	1340632	1337378	1340316	1335183	1338121	1335208	1338146	3251779	3254714	1102763	1105701
1340515	1340581	1340629	1340695	1340633	1340699	1340317	1340383	1338122	1338188	1338147	1338213	0	0	1105702	1105768
1340582	1340696	1340696	1340810	1340700	1340814	1340384	1340498	1338189	1338303	1338214	1338328	3254731	3254844	1105769	1105882
1341392	1347134	1341506	1347249	1341510	1347254	1341194	1346937	1338999	1344743	1339024	1344768	3255539	3261283	1105886	1111629
1348366	1352049	1348483	1352169	1348488	1352173	1348171	1351856	1345977	1349662	1346002	1349688	3262517	3266203	1111633	1115318
1352883	1369730	1353003	1369851	1353007	1369854	1352690	1369535	1350496	1367343	1350522	1367370	3267037	3283885	1115321	1132168
1372538	1384440	1372659	1384564	1372662	1384567	1372340	1384241	1370151	1382055	1370178	1382083	3286693	3298598	1132172	1144076
1384442	1391671	1384566	1391795	1384569	1391798	1384243	1391471	1382057	1389286	1382085	1389314	3298600	3305829	1144597	1151825
1393256	1402883	1393380	1403010	1393383	1403013	1393056	1402686	1390871	1400500	1390899	1400529	3307414	3317044	1151830	1161459
1405553	1409203	1405681	1409332	1405684	1409335	1405354	1409005	1403171	1406822	1403200	1406851	3319715	3323366	1161464	1165115
1409204	1409299	1409333	1409428	1409336	1409431	1409006	1409101	1406823	1406918	1406852	1406947	0	0	1165116	1165211
1409300	1409454	1409429	1409583	1409432	1409586	1409102	1409256	1406919	1407073	1406948	1407102	3323463	3323617	1165212	1165365
1409550	1409703	1409679	1409832	1409682	1409835	1409352	1409505	1407169	1407322	1407198	1407351	3323713	3323866	1165462	1165615
1409704	1409799	1409833	1409928	1409836	1409931	1409506	1409601	1407323	1407418	1407352	1407447	0	0	1165616	1165711
1409800	1409903	1409929	1410032	1409932	1410035	1409602	1409705	1407419	1407522	1407448	1407551	3323963	3324066	1165712	1165815
1409904	1410099	1410033	1410228	1410036	1410231	1409706	1409901	1407523	1407718	1407552	1407747	0	0	1165816	1166011
1410100	1410194	1410229	1410324	1410232	1410327	1409902	1409997	1407719	1407814	1407748	1407843	3324263	3324358	1166012	1166107
1410195	1411044	1410325	1411174	1410328	1411177	1409998	1410847	1407815	1408664	1407844	1408693	0	0	1166108	1166957
0	0	0	0	0	0	0	0	0	0	0	0	3324967	3325112	1167302	1167451
1411898	1411943	1412028	1412073	1412031	1412076	1411701	1411746	1409518	1409563	1409547	1409592	3326062	3326107	1167811	1167855
0	0	0	0	0	0	0	0	0	0	0	0	1845286	1845458	1168064	1168232
1423324	1424620	1423454	1424750	1423457	1424753	1423102	1424397	1420943	1422239	1420973	1422269	1853430	1854726	1170808	1172104
0	0	0	0	0	0	1424398	1424398	0	0	0	0	0	0	1172105	1172106
1424651	1424663	1424781	1424793	1424784	1424796	0	0	1422270	1422282	1422300	1422312	1854757	1854769	1172107	1172119
1424664	1435707	1424794	1435838	1424797	1435841	1424399	1435443	1422283	1433327	1422313	1433357	1854770	1865814	1172120	1183163
1437225	1463475	1437356	1463612	1437359	1463615	1436961	1463217	1434845	1461101	1434875	1461131	1867333	1893589	1183168	1209423
1464815	1471205	1464952	1471340	1464955	1471343	1464557	1470945	1462441	1468829	1462471	1468859	1894929	1901317	1209428	1215815
1475201	1475394	1475338	1475531	1475341	1475534	1474943	1475136	1472827	1473020	1472857	1473050	1905315	1905508	1216621	1216811
1485180	1485800	1485320	1485940	1485323	1485943	1484922	1485542	1482809	1483429	1482839	1483459	1915291	1915911	1217216	1217835
1487293	1488305	1487433	1488445	1487436	1488448	1487035	1488041	1484922	1485934	1484952	1485964	1917404	1918416	1217839	1218851
1488306	1488449	1488446	1488589	1488449	1488592	0	0	1485935	1486078	1485965	1486108	1918417	1918560	1218852	1218994
1507904	1524435	1508046	1524578	1508053	1524585	1507646	1524182	1505539	1522071	1505569	1522101	1938056	1954588	1218998	1235529
1534733	1573699	1534880	1573850	1534887	1573857	1534449	1573416	1532372	1571342	1532403	1571373	1961612	2000582	1235539	1274507
315983	340868	316021	340909	316016	340904	315932	340820	316009	340897	316018	340906	439827	464715	-1274598	-1299484
1573700	1578090	1573851	1578241	1573858	1578248	1573417	1577807	1571343	1575733	1571374	1575764	2000583	2004973	1299487	1303876
1578715	1589835	1578866	1589986	1578873	1589993	1578431	1589551	1576358	1587478	1576389	1587509	2005598	2016717	1303880	1314998
0	0	0	0	0	0	0	0	0	0	0	0	4319536	4322627	1315680	1318760
4147471	4158649	4147885	4159070	4147932	4159117	4147590	4158771	4137991	4149175	4138058	4149243	4326573	4337758	1318764	1329092
1589836	1612866	1589987	1613022	1589994	1613029	1589552	1612587	1587479	1610514	1587510	1610545	2016718	2039753	1337478	1360510
1613871	1630367	1614027	1630524	1614034	1630531	1613592	1630089	1611519	1628016	1611550	1628047	2040758	2057255	1360515	1377011
1630806	1635353	1630963	1635509	1630970	1635516	1630525	1635071	1628455	1633001	1628486	1633032	2057694	2062240	1377016	1381561
1636663	1639314	1636819	1639470	1636826	1639477	1636380	1639031	1634311	1636962	1634342	1636993	2063550	2066201	1381566	1384216
1641397	1650233	1641553	1650389	1641560	1650396	1641108	1649944	1639045	1647881	1639076	1647912	2068284	2077120	1384220	1393055
1660369	1664038	1660527	1664197	1660534	1664204	1660074	1663743	1658019	1661689	1658050	1661720	-2878741	-2882410	1393060	1396730
1664998	1686434	1665157	1686597	1665164	1686604	1664703	1686138	1662649	1684089	1662680	1684120	-2856346	-2877781	1396734	1418174
1686439	1710083	1686602	1710251	1686609	1710258	1686143	1709792	1684094	1707743	1684125	1707774	-2832692	-2856341	1422916	1446565
1715256	1749212	1715425	1749384	1715432	1749392	1714965	1748928	1712917	1746878	1712948	1746909	-2793557	-2827518	1446571	1480532
1749216	1751105	1749388	1751277	1749396	1751285	1748932	1750821	1746882	1748771	1746913	1748802	-2791664	-2793553	1481147	1483036
1751106	1751108	1751278	1751280	1751286	1751288	1750822	1750824	1748772	1748774	1748803	1748805	0	0	1483037	1483039
1751109	1757250	1751281	1757424	1751289	1757432	1750825	1756968	1748775	1754918	1748806	1754949	-2785490	-2791633	1483040	1489183
1757251	1757675	1757425	1757849	1757433	1757857	0	0	1754919	1755343	1754950	1755374	-2785066	-2785489	1489184	1489608
1757676	1760471	1757850	1760645	1757858	1760653	1757394	1760189	1755344	1758139	1755375	1758170	-2782269	-2785064	1489609	1492404
0	0	0	0	0	0	0	0	0	0	1758171	1758187	-2782253	-2782268	1492405	1492421
1760489	1760974	1760663	1761148	1760671	1761156	0	0	1758157	1758642	1758188	1758673	-2781767	-2782251	1492422	1492907
1760975	1763722	1761149	1763896	1761157	1763904	1760693	1763440	1758643	1761390	1758674	1761421	-2779018	-2781765	1492908	1495655
1763723	1764272	1763897	1764446	1763905	1764454	0	0	1761391	1761940	1761422	1761971	-2778469	-2779017	1495656	1496205
1764273	1766102	1764447	1766275	1764455	1766283	1763991	1765819	1761941	1763769	1761972	1763800	-2776639	-2778467	1496206	1498034
1766103	1766248	1766276	1766421	1766284	1766429	1765820	1765965	0	0	0	0	-2776493	-2776639	1498035	1498180
0	0	0	0	0	0	1765966	1766035	0	0	0	0	-2776423	-2776492	1498181	1498250
0	0	0	0	0	0	0	0	0	0	0	0	-2776420	-2776422	1498251	1498254
1766323	1766887	1766496	1767060	1766504	1767068	0	0	0	0	0	0	-2775854	-2776418	1498255	1498819
1766888	1767052	1767061	1767225	1767069	1767233	0	0	1764555	1764719	1764586	1764750	-2775689	-2775853	1498820	1498984
1767053	1767088	1767226	1767261	1767234	1767269	0	0	0	0	0	0	-2775654	-2775688	1498985	1499020
1767089	1767252	1767262	1767425	1767270	1767433	0	0	1764756	1764919	1764787	1764950	-2775489	-2775652	1499021	1499184
1767253	1767387	1767426	1767560	1767434	1767568	0	0	0	0	0	0	-2775354	-2775489	1499185	1499319
1767388	1767534	1767561	1767707	1767569	1767715	0	0	1765055	1765201	1765086	1765232	-2775207	-2775353	1499320	1499466
1767535	1767605	1767708	1767778	1767716	1767786	0	0	0	0	0	0	-2775137	-2775206	1499467	1499537
1767606	1767939	1767779	1768113	1767787	1768121	0	0	1765273	1765607	1765304	1765638	-2774802	-2775135	1499538	1499872
1767940	1784527	1768114	1784704	1768122	1784711	1767658	1784248	1765608	1782197	1765639	1782229	-2758210	-2774800	1499873	1516463
1786265	1789352	1786442	1789530	1786449	1789537	1785986	1789073	1783935	1787023	1783967	1787055	-2753384	-2756472	1516467	1519555
1789353	1789355	1789531	1789533	1789538	1789540	1789074	1789076	1787024	1787026	1787056	1787058	0	0	1519556	1519558
1789356	1829072	1789534	1829258	1789541	1829265	1789077	1828798	1787027	1826751	1787059	1826783	-2713598	-2753322	1519559	1559283
1829077	1835020	1829263	1835206	1829270	1835213	1828803	1834746	1826756	1832699	1826788	1832731	-2707648	-2713593	1559493	1565436
1835215	1840693	1835401	1840879	1835408	1840886	1834941	1840419	1832894	1838372	1832926	1838404	-2701975	-2707453	1565441	1570919
1842040	1886004	1842226	1886196	1842233	1886202	1841766	1885735	1839719	1883688	1839751	1883720	-2656660	-2700628	1570924	1614893
1886366	1891808	1886558	1892000	1886564	1892006	1886097	1891539	1884050	1889492	1884082	1889524	-2650856	-2656298	1614898	1620340
1896234	1900469	1896426	1900662	1896432	1900668	1895964	1900200	1893918	1898154	1893950	1898186	-2642201	-2646430	1620345	1624581
1900869	1902867	1901062	1903060	1901068	1903066	1900600	1902598	1898554	1900552	1898586	1900584	-2639803	-2641801	1624586	1626584
1902868	1915568	1903061	1915763	1903067	1915769	1902599	1915300	1900553	1913255	1900585	1913287	0	0	1626585	1626734
1931239	1931400	1931436	1931597	1931442	1931603	1931059	1931220	1928927	1929088	1928960	1929121	-2621325	-2621486	-1627749	-1627910
0	0	0	0	0	0	0	0	0	0	0	0	-2621644	-2621866	-1628078	-1628314
1917899	1929176	1918094	1929372	1918100	1929378	1917717	1928995	1915586	1926863	1915618	1926896	-2623550	-2634828	1629708	1640984
1929319	1929528	1929515	1929724	1929521	1929730	1929138	1929347	1927006	1927215	1927039	1927248	-2623198	-2623407	1641123	1641338
0	0	0	0	0	0	0	0	0	0	0	0	-2608941	-2614497	1645162	1645164
1948271	1955964	1948474	1956169	1948480	1956175	1948097	1955792	1945964	1953659	1945998	1953693	-2601245	-2608939	1645165	1652860
1955965	1955968	1956170	1956173	1956176	1956179	1955793	1955796	1953660	1953663	1953694	1953697	0	0	1652861	1652864
1955969	1958034	1956174	1958239	1956180	1958245	1955797	1957862	1953664	1955729	1953698	1955763	-2599137	-2601202	1652865	1654930
1958035	1958038	1958240	1958243	1958246	1958249	1957863	1957866	1955730	1955733	1955764	1955767	0	0	1654931	1654934
1958039	1960238	1958244	1960443	1958250	1960449	1957867	1960062	1955734	1957933	1955768	1957967	-2596198	-2598398	1654935	1657134
1960552	1961528	1960757	1961731	1960763	1961737	1960376	1961350	1958247	1959221	1958281	1959255	-2594910	-2595884	1657138	1658112
0	0	0	0	1961738	1961750	0	0	1959222	1959234	1959256	1959268	-2594901	-2594910	1658113	1658132
1961529	1990041	1961732	1990246	1961751	1990265	1961351	1989865	1959235	1987749	1959269	1987783	-2566386	-2594900	1658133	1686647
1990045	1995619	1990250	1995824	1990269	1995843	1989869	1995443	1987753	1993327	1987787	1993361	-2560808	-2566382	1688669	1694243
1995620	1995623	1995825	1995828	1995844	1995847	1995444	1995447	1993328	1993331	1993362	1993365	0	0	1694244	1694247
1995624	1996253	1995829	1996458	1995848	1996477	1995448	1996077	1993332	1993961	1993366	1993995	-2560135	-2560764	1694248	1694877
1996254	2000060	1996459	2000266	1996478	2000285	1996078	1999884	1993962	1997769	1993996	1997803	0	0	1694878	1698684
2001270	2001386	2001476	2001592	2001495	2001611	2001093	2001209	1998979	1999095	1999013	1999129	0	0	1698932	1699047
2003566	2003774	2003771	2003979	2003790	2003998	2003381	2003589	2001274	2001482	2001308	2001516	0	0	1699434	1699641
2025451	2025570	2025653	2025772	2025673	2025792	2025196	2025315	0	0	0	0	0	0	1705485	1705603
2025780	2025957	2025982	2026159	2026002	2026179	2025525	2025702	0	0	0	0	0	0	1705608	1705781
2037837	2038069	2038037	2038269	2038059	2038291	2037557	2037789	2021960	2022192	2021997	2022229	0	0	1705787	1706019
2038070	2070861	2038270	2071061	2038292	2071083	2037790	2070573	2022193	2054984	2022230	2055021	-2527339	-2560130	1706020	1738811
2075554	2119368	2075756	2119580	2075778	2119599	2075268	2119089	2059679	2103500	2059716	2103538	-2478837	-2522644	1738815	1782637
0	0	0	0	0	0	2119090	2119138	2103501	2103549	2103539	2103587	-2478788	-2478836	1782638	1782686
0	0	0	0	0	0	0	0	2103550	2103736	2103588	2103774	-2478601	-2478787	1782687	1782873
0	0	0	0	0	0	0	0	0	0	0	0	-2478585	-2478600	1782874	1782890
2119622	2119771	2119834	2119983	2119853	2120002	0	0	2103754	2103903	2103792	2103941	-2478435	-2478583	1782891	1783040
2119772	2120317	2119984	2120529	2120003	2120548	2119493	2120038	2103904	2104449	2103942	2104487	-2477888	-2478433	1783041	1783586
0	0	0	0	0	0	0	0	2104450	2104978	2104488	2105016	-2477360	-2477887	1783587	1784115
2120847	2121121	2121059	2121333	2121078	2121352	0	0	2104979	2105253	2105017	2105291	-2477085	-2477358	1784116	1784390
2121122	2121532	2121334	2121744	2121353	2121763	2120843	2121253	2105254	2105663	2105292	2105701	-2476675	-2477083	1784391	1784800
0	0	0	0	0	0	0	0	2105664	2106227	2105702	2106265	-2476110	-2476674	1784801	1785364
2122095	2122293	2122308	2122505	2122327	2122524	2121817	2122014	2106228	2106425	2106266	2106463	-2475912	-2476109	1785365	1785562
2122297	2141463	2122509	2141677	2122528	2141696	2122018	2141186	2106429	2125597	2106467	2125635	-2456740	-2475908	1786076	1805244
4619819	4646586	4620297	4647065	4620337	4647105	4619911	4646679	4610386	4637154	4610462	4637230	-1072409	-1099177	1805249	1832017
2141862	2144631	2142076	2144845	2142095	2144864	2141585	2144354	2125996	2128765	2126034	2128803	-2453572	-2456341	1832973	1835742
2144635	2155502	2144849	2155716	2144868	2155735	2144358	2155225	2128769	2139636	2128807	2139674	-2442701	-2453568	1835842	1846709
2155726	2170076	2155940	2170287	2155959	2170306	2155449	2169796	2139860	2154207	2139898	2154245	-2428131	-2442477	1846712	1861059
2173549	2202595	2173760	2202809	2173779	2202835	2173269	2202318	2157680	2186736	2157718	2186774	-2395601	-2424658	1861064	1890126
2203393	2212675	2203607	2212892	2203633	2212918	2203116	2212401	2187534	2196818	2187572	2196857	-2385518	-2394803	1890130	1899415
2212676	2214843	2212893	2215059	2212919	2215085	2212402	2214568	2196819	2198985	2196858	2199024	0	0	1899416	1901581
2215342	2218021	2215558	2218237	2215584	2218263	2215067	2217746	2199484	2202163	2199523	2202202	0	0	1901585	1904263
2221461	2227099	2221677	2227314	2221703	2227340	2221187	2226824	2205603	2211240	2205642	2211279	0	0	1904268	1909904
2227630	2227768	2227845	2227983	2227871	2228009	2227355	2227493	2211771	2211909	2211810	2211948	0	0	1910712	1910850
2227769	2246960	2227984	2247174	2228010	2247200	2227494	2246684	2211910	2231100	2211949	2231139	-2366323	-2385513	1910851	1930041
2248799	2248849	2249014	2249064	2249040	2249090	2248524	2248574	2232940	2232990	2232979	2233029	-2364432	-2364482	1931177	1931229
2266180	2266723	2266395	2266938	2266421	2266964	2265913	2266456	2250321	2250864	2250360	2250903	0	0	1932929	1933472
2266724	2267353	2266939	2267568	2266965	2267594	2266457	2267086	2250865	2251494	2250904	2251533	-2359468	-2360097	1933473	1934102
2271820	2281760	2272036	2281976	2272062	2282002	2271554	2281494	2255962	2265902	2256001	2265941	-2345061	-2355001	1934106	1944046
2282015	2295436	2282231	2295659	2282257	2295684	2281749	2295177	2266157	2279584	2266196	2279624	-2331370	-2344806	1944049	1957470
2296199	2300409	2296422	2300632	2296447	2300657	2295938	2300147	2280347	2284557	2280387	2284597	-2326397	-2330607	1959654	1963864
2300410	2300481	2300633	2300704	2300658	2300729	0	0	2284558	2284629	2284598	2284669	-2326326	-2326396	1963865	1963936
2300482	2300527	2300705	2300750	2300730	2300775	2300220	2300265	2284630	2284675	2284670	2284715	-2326279	-2326324	1963937	1963982
2300528	2300563	2300751	2300786	2300776	2300811	0	0	2284676	2284711	2284716	2284751	-2326244	-2326278	1963983	1964018
2300564	2300610	2300787	2300833	2300812	2300858	2300302	2300348	2284712	2284758	2284752	2284798	-2326196	-2326242	1964019	1964065
2300611	2300964	2300834	2301187	2300859	2301212	0	0	2284759	2285112	2284799	2285152	-2325843	-2326195	1964066	1964419
2300965	2301093	2301188	2301316	2301213	2301341	2300703	2300831	2285113	2285241	2285153	2285281	-2325713	-2325841	1964420	1964548
2301094	2301762	2301317	2301985	2301342	2302010	0	0	2285242	2285910	2285282	2285950	-2325045	-2325712	1964549	1965217
2301763	2301909	2301986	2302132	2302011	2302157	2301501	2301647	2285911	2286057	2285951	2286097	-2324897	-2325043	1965218	1965364
2301910	2301946	2302133	2302169	2302158	2302194	0	0	2286058	2286094	2286098	2286134	-2324861	-2324896	1965365	1965401
2301947	2302092	2302170	2302315	2302195	2302340	2301685	2301830	2286095	2286240	2286135	2286280	-2324714	-2324859	1965402	1965547
2302093	2302262	2302316	2302485	2302341	2302510	0	0	2286241	2286410	2286281	2286450	-2324545	-2324713	1965548	1965717
2302263	2302360	2302486	2302583	2302511	2302608	2302001	2302098	2286411	2286508	2286451	2286548	-2324446	-2324543	1965718	1965815
2302361	2302495	2302584	2302718	2302609	2302743	0	0	2286509	2286643	2286549	2286683	-2324312	-2324445	1965816	1965950
2302496	2302660	2302719	2302883	2302744	2302908	2302234	2302398	2286644	2286808	2286684	2286848	-2324146	-2324310	1965951	1966115
2302661	2302695	2302884	2302918	2302909	2302943	0	0	2286809	2286843	2286849	2286883	-2324112	-2324145	1966116	1966150
2302696	2302911	2302919	2303134	2302944	2303159	2302434	2302649	2286844	2287059	2286884	2287099	-2323895	-2324110	1966151	1966366
2302912	2302945	2303135	2303168	2303160	2303193	0	0	2287060	2287093	2287100	2287133	-2323862	-2323894	1966367	1966400
2302946	2303109	2303169	2303332	2303194	2303357	2302684	2302847	2287094	2287257	2287134	2287297	-2323697	-2323860	1966401	1966564
2303110	2303246	2303333	2303469	2303358	2303494	0	0	2287258	2287394	2287298	2287434	-2323561	-2323696	1966565	1966701
2303247	2303391	2303470	2303614	2303495	2303639	2302985	2303129	2287395	2287539	2287435	2287579	-2323415	-2323559	1966702	1966846
2303392	2303464	2303615	2303687	2303640	2303712	0	0	2287540	2287612	2287580	2287652	-2323343	-2323414	1966847	1966919
2303465	2303659	2303688	2303882	2303713	2303907	2303203	2303397	2287613	2287807	2287653	2287847	-2323147	-2323341	1966920	1967114
2303660	2303696	2303883	2303919	2303908	2303944	0	0	2287808	2287844	2287848	2287884	-2323111	-2323146	1967115	1967151
2303697	2303891	2303920	2304114	2303945	2304139	2303435	2303629	2287845	2288039	2287885	2288079	-2322915	-2323109	1967152	1967346
2303892	2303963	2304115	2304186	2304140	2304211	0	0	2288040	2288111	2288080	2288151	-2322844	-2322914	1967347	1967418
2303964	2304092	2304187	2304315	2304212	2304340	2303702	2303830	2288112	2288240	2288152	2288280	-2322714	-2322842	1967419	1967547
2304093	2304263	2304316	2304486	2304341	2304511	0	0	2288241	2288411	2288281	2288451	-2322544	-2322713	1967548	1967718
2304264	2304409	2304487	2304632	2304512	2304657	2304002	2304147	2288412	2288557	2288452	2288597	-2322397	-2322542	1967719	1967864
2304410	2304446	2304633	2304669	2304658	2304694	0	0	2288558	2288594	2288598	2288634	-2322361	-2322396	1967865	1967901
2304447	2304661	2304670	2304884	2304695	2304909	2304185	2304399	2288595	2288809	2288635	2288849	-2322145	-2322359	1967902	1968116
2304662	2304695	2304885	2304918	2304910	2304943	0	0	2288810	2288843	2288850	2288883	-2322112	-2322144	1968117	1968150
2304696	2304910	2304919	2305133	2304944	2305158	2304434	2304648	2288844	2289058	2288884	2289098	-2321896	-2322110	1968151	1968365
2304911	2304944	2305134	2305167	2305159	2305192	0	0	2289059	2289092	2289099	2289132	-2321863	-2321895	1968366	1968399
2304945	2305092	2305168	2305315	2305193	2305340	2304683	2304830	2289093	2289240	2289133	2289280	-2321714	-2321861	1968400	1968547
2305093	2305513	2305316	2305736	2305341	2305761	0	0	2289241	2289661	2289281	2289701	-2321294	-2321713	1968548	1968968
2305514	2305609	2305737	2305832	2305762	2305857	2305252	2305347	2289662	2289757	2289702	2289797	-2321197	-2321292	1968969	1969064
2305610	2305746	2305833	2305969	2305858	2305994	0	0	2289758	2289894	2289798	2289934	-2321061	-2321196	1969065	1969201
2305747	2305859	2305970	2306082	2305995	2306107	2305485	2305597	2289895	2290007	2289935	2290047	-2320947	-2321059	1969202	1969314
2305860	2306923	2306083	2307145	2306108	2307170	0	0	2290008	2291070	2290048	2291110	-2319885	-2320946	1969315	1970377
2306924	2323413	2307146	2323637	2307171	2323662	2306661	2323152	2291071	2307562	2291111	2307602	-2303392	-2319883	1970378	1986869
2324241	2355904	2324465	2356133	2324490	2356158	2323980	2355648	2308390	2340056	2308430	2340098	-2270891	-2302564	1986873	2018541
2357867	2367224	2358096	2367454	2358121	2367479	2357611	2366969	2342019	2351377	2342061	2351419	-2259582	-2268940	2018545	2027903
2371188	2413299	2371418	2413531	2371443	2413556	2370933	2413046	2355341	2397454	2355383	2397496	-2213505	-2255618	2027907	2070020
2413303	2416187	2413535	2416418	2413560	2416443	2413050	2415935	2397458	2400341	2397500	2400383	-2210617	-2213501	2070430	2073313
2416912	2441271	2417143	2441505	2417168	2441530	2416660	2441021	2401066	2425428	2401108	2425470	-2185530	-2209892	2073318	2097680
2441721	2459428	2441955	2459666	2441980	2459691	2441471	2459182	2425878	2443589	2425920	2443631	-2167369	-2185080	2097684	2115395
2459429	2461379	2459667	2461617	2459692	2461642	2459183	2461132	0	0	0	0	-2165420	-2167368	2115396	2117345
0	0	0	0	0	0	2461133	2461136	0	0	0	0	-2165416	-2165419	2117346	2117349
0	0	0	0	0	0	2461137	2462411	2445544	2446818	2445586	2446860	-2164140	-2165414	2117350	2118624
2462658	2477473	2462896	2477714	2462921	2477739	2462412	2477230	2446819	2461637	2446861	2461679	-2149321	-2164139	2118625	2133443
2478131	2492095	2478372	2492337	2478397	2492362	2477888	2491853	2462295	2476260	2462337	2476302	-2134698	-2148663	2133447	2147412
2492541	2514401	2492783	2514642	2492808	2514667	2492297	2514156	2476706	2498565	2476748	2498607	-2112393	-2134252	2147416	2169275
2514408	2519332	2514649	2519574	2514674	2519599	2514163	2519088	2498572	2503497	2498614	2503539	-2107461	-2112386	2169641	2174566
2520234	2522122	2520476	2522364	2520501	2522389	2519990	2521877	2504399	2506287	2504441	2506329	-2104671	-2106559	2174571	2176459
2522571	2543461	2522813	2543702	2522838	2543727	2522326	2543215	2506736	2527625	2506778	2527667	-2083333	-2104222	2176463	2197352
2546840	2549202	2547082	2549444	2547107	2549469	2546595	2548957	2531005	2533367	2531047	2533409	0	0	2197365	2199727
2549203	2549295	2549445	2549537	2549470	2549562	2548958	2549050	2533368	2533460	2533410	2533502	-2080929	-2081020	2199728	2199820
2549296	2555601	2549538	2555844	2549563	2555869	2549051	2555355	2533461	2539767	2533503	2539809	0	0	2199821	2206126
2563940	2567469	2564182	2567711	2564207	2567736	2563692	2567218	2547994	2551523	2548037	2551566	2885459	2888988	2206405	2209933
2567473	2573316	2567715	2573560	2567740	2573585	2567222	2573067	2551527	2557372	2551570	2557415	2888992	2894837	2211163	2217007
2573554	2573693	2573798	2573937	2573823	2573962	2573304	2573443	2557610	2557749	2557653	2557792	2895075	2895214	2217551	2217687
2598552	2610852	2598794	2611096	2598818	2611119	2598232	2610534	2588888	2601189	2588934	2601236	2907897	2920199	2217920	2230221
2611289	2628615	2611533	2628862	2611556	2628891	2610971	2628309	2601626	2618961	2601673	2619008	2920636	2937971	2230226	2247561
2629207	2636103	2629454	2636350	2629483	2636379	2628901	2635797	2619553	2626449	2619600	2626496	2938563	2945458	2247566	2254461
2645597	2645863	2645844	2646110	2645875	2646141	2645289	2645555	2635945	2636211	2635992	2636258	2947552	2947818	2254946	2255211
2646056	2651129	2646303	2651376	2646334	2651407	2645744	2650806	2636404	2641477	2636451	2641524	2948011	2953084	2255216	2260278
0	0	0	0	0	0	2650807	2650886	2641478	2641557	2641525	2641604	2953085	2953164	2260279	2260358
2651210	2651279	2651457	2651526	2651488	2651557	2650887	2650956	2641558	2641627	2641605	2641674	2953165	2953234	2260359	2260428
0	0	0	0	0	0	2650957	2651935	2641628	2642606	2641675	2642653	2953235	2954213	2260429	2261407
0	0	0	0	0	0	0	0	2642607	2642614	2642654	2642661	2954214	2954220	2261408	2261414
0	0	0	0	0	0	2651936	2651937	0	0	0	0	2954221	2954221	2261415	2261415
2652267	2654309	2652514	2654557	2652545	2654588	2651944	2653987	0	0	0	0	2954222	2956265	2261416	2263459
2654310	2674364	2654558	2674618	2654589	2674649	2653988	2674048	2644659	2664717	2644706	2664766	2956266	2976325	2263460	2283520
2674365	2674365	2674619	2674619	2674650	2674650	2674049	2674049	2664718	2664718	2664767	2664767	0	0	2283521	2283521
2674367	2674368	2674620	2674621	2674651	2674652	2674050	2674051	2664719	2664720	2664768	2664769	0	0	2283522	2283523
2674369	2689726	2674622	2689979	2674653	2690010	2674052	2689409	2664721	2680078	2664770	2680127	-928947	-944304	2283524	2298881
2696408	2697973	2696661	2698225	2696692	2698256	2696091	2697655	2686760	2688324	2686809	2688373	-920702	-922266	2298975	2300539
2697974	2698111	2698226	2698363	2698257	2698394	0	0	2688325	2688462	2688374	2688511	-920565	-920701	2300540	2300677
2698112	2716979	2698364	2717232	2698395	2717263	2697794	2716660	2688463	2707331	2688512	2707380	-901695	-920563	2300678	2319546
2717482	2717660	2717735	2717913	2717766	2717944	2717163	2717340	2707834	2708012	2707883	2708061	-901014	-901192	2319763	2319922
2718225	2718752	2718478	2719005	2718509	2719036	2717909	2718435	2708577	2709103	2708626	2709153	-899922	-900449	2320279	2320806
2721936	2742620	2722192	2742881	2722223	2742911	2721613	2742302	2712289	2732977	2712339	2733027	-876046	-896735	2320810	2341499
2742625	2759944	2742886	2760204	2742916	2760234	2742307	2759625	2732982	2750300	2733032	2750350	-858723	-876041	2341756	2359074
2759945	2760365	2760205	2760625	2760235	2760655	2759626	2760046	0	0	0	0	-858303	-858722	2359075	2359495
2760366	2762169	2760626	2762430	2760656	2762460	2760047	2761851	2750722	2752526	2750772	2752576	-856497	-858301	2359496	2361300
2762576	2785029	2762837	2785291	2762867	2785321	2762258	2784712	2752933	2775387	2752983	2775437	-833636	-856090	2361305	2383759
2790580	2800576	2790843	2800839	2790873	2800869	2790264	2800260	2780939	2790935	2780989	2790985	-818088	-828084	2383764	2393760
2806547	2816961	2806811	2817230	2806841	2817259	2806226	2816644	2796907	2807326	2796957	2807376	-801697	-812116	2393764	2404184
2816962	2817244	2817231	2817513	2817260	2817542	0	0	2807327	2807609	2807377	2807659	-801415	-801696	2404185	2404467
2817245	2818022	2817514	2818291	2817543	2818320	2816928	2817705	2807610	2808387	2807660	2808437	-800636	-801413	2404468	2405245
0	0	0	0	2818321	2818325	0	0	2808388	2808392	2808438	2808442	-800631	-800635	2405246	2405250
2818024	2818025	2818293	2818294	2818328	2818329	2817707	2817708	2808395	2808396	2808445	2808446	0	0	2405272	2405273
2818026	2818437	2818295	2818706	2818330	2818741	2817709	2818120	2808397	2808808	2808447	2808858	-800217	-800628	2405274	2405685
2819058	2825634	2819327	2825903	2819362	2825938	2818739	2825316	2809429	2816005	2809479	2816055	-793020	-799596	2405689	2412265
2827115	2834181	2827384	2834451	2827419	2834486	2826797	2833864	2817486	2824553	2817536	2824603	-784456	-791521	2412269	2419336
2835934	2837970	2836204	2838241	2836239	2838276	2835617	2837652	2826306	2828343	2826356	2828393	-780665	-782702	2419341	2421378
2849948	2941317	2850219	2941601	2850254	2941636	2849608	2940990	2840321	2931703	2840371	2931753	2988789	3080180	2421382	2512764
2941318	2941414	2941602	2941698	2941637	2941733	2940991	2941087	0	0	0	0	3080181	3080277	2512765	2512861
2941415	2941760	2941699	2942044	2941734	2942079	2941088	2941433	2931801	2932146	2931851	2932196	3080278	3080623	2512862	2513207
2941761	2942514	2942045	2942798	2942080	2942833	2941434	2942187	0	0	0	0	3080624	3081377	2513208	2513961
2942515	2942766	2942799	2943050	2942834	2943085	2942188	2942439	2932901	2933152	2932951	2933202	3081378	3081629	2513962	2514213
2942767	2944581	2943051	2944867	2943086	2944902	2942440	2944256	0	0	0	0	3081630	3083446	2514214	2516030
2944582	2964769	2944868	2965058	2944903	2965092	2944257	2964447	2934969	2955158	2935020	2955210	3083447	3103648	2516031	2536220
2970981	2975627	2971271	2975917	2971305	2975951	2970662	2975306	2961370	2966016	2961423	2966069	3109860	3114506	2536224	2540870
2975628	2976003	2975918	2976293	2975952	2976327	2975307	2975682	2966017	2966392	2966070	2966445	0	0	2540871	2541245
0	0	0	0	0	0	0	0	0	0	0	0	3115434	3115585	2541674	2541828
2976586	2976770	2976876	2977060	2976910	2977094	2976265	2976449	2966975	2967159	2967028	2967212	3115586	3115771	2541829	2542013
2976771	2976846	2977061	2977136	2977095	2977170	2976450	2976525	2967160	2967235	2967213	2967288	0	0	2542014	2542088
2977403	2977417	2977693	2977707	2977727	2977741	2977082	2977096	2967792	2967806	2967845	2967859	0	0	2542109	2542123
2977418	2977666	2977708	2977956	2977742	2977990	2977097	2977345	2967807	2968055	2967860	2968108	3115776	3116025	2542124	2542372
2977667	2978136	2977957	2978426	2977991	2978460	2977346	2977815	2968056	2968525	2968109	2968578	0	0	2542373	2542841
2978961	2978963	2979251	2979253	2979285	2979287	2979282	2979284	2969350	2969352	2969403	2969405	0	0	2542845	2542847
2978964	2979076	2979254	2979366	2979288	2979400	2979285	2979397	2969353	2969465	2969406	2969518	3116030	3116142	2542848	2542960
0	0	0	0	0	0	2979398	2979399	0	0	0	0	3116143	3116144	2542961	2542962
2979724	2981852	2980014	2982143	2980048	2982177	2979400	2981529	2970113	2972242	2970166	2972295	3116145	3118274	2542963	2545091
2984106	2996780	2984397	2997069	2984431	2997103	2983783	2996455	2974496	2987168	2974549	2987221	3120529	3133201	2545096	2557767
2998656	3003249	2998945	3003539	2998979	3003573	2998331	3002924	2989044	2993638	2989097	2993691	3135077	3139670	2557772	2562365
3005904	3011740	3006194	3012030	3006228	3012064	3005579	3011415	2996293	3002129	2996346	3002182	3142325	3148161	2562370	2568206
3011741	3011757	3012031	3012047	3012065	3012081	3011416	3011439	3002130	3002146	3002183	3002199	0	0	2568207	2568222
3011789	3024478	3012079	3024768	3012113	3024802	3011471	3024160	3002178	3014866	3002231	3014920	3148184	3160870	2568411	2581100
3024479	3030888	3024769	3031178	3024803	3031212	3024161	3030570	3014867	3021276	3014921	3021330	0	0	2581101	2587509
0	0	0	0	0	0	0	0	0	0	0	0	3332079	3332079	2593954	2593954
3062411	3092882	3062703	3093182	3062737	3093216	3062089	3092568	3052801	3083280	3052855	3083334	3332080	3362558	2593955	2624433
3096035	3115488	3096334	3115790	3096368	3115825	3095720	3115177	3086432	3105888	3086486	3105943	3365703	3385159	2624437	2643893
3116354	3116639	3116656	3116942	3116691	3116977	3116043	3116329	3106754	3107040	3106809	3107095	3386025	3386311	2643897	2644183
3116640	3116687	3116943	3116990	3116978	3117025	0	0	3107041	3107088	3107096	3107143	3386312	3386359	2644184	2644231
3116688	3116739	3116991	3117042	3117026	3117077	3116378	3116429	3107089	3107140	3107144	3107195	3386360	3386411	2644232	2644283
3116740	3116788	3117043	3117091	3117078	3117126	0	0	3107141	3107189	3107196	3107244	3386412	3386460	2644284	2644332
3116789	3116839	3117092	3117142	3117127	3117177	3116479	3116529	3107190	3107240	3107245	3107295	3386461	3386511	2644333	2644383
3116840	3117345	3117143	3117648	3117178	3117683	0	0	3107241	3107746	3107296	3107801	3386512	3387016	2644384	2644888
0	0	0	0	0	0	0	0	0	0	0	0	3387017	3387020	2644889	2644892
0	0	0	0	0	0	3117039	3117083	0	0	0	0	3387021	3387065	2644893	2644937
3117394	3117440	3117697	3117743	3117732	3117778	3117084	3117130	3107795	3107841	3107850	3107896	3387066	3387112	2644938	2644984
3117441	3117693	3117744	3117996	3117779	3118031	0	0	3107842	3108094	3107897	3108149	3387113	3387365	2644985	2645237
3117694	3117734	3117997	3118037	3118032	3118072	3117384	3117424	3108095	3108135	3108150	3108190	3387366	3387406	2645238	2645278
0	0	0	0	0	0	3117425	3117482	0	0	0	0	3387407	3387464	2645279	2645336
3117793	3117835	3118096	3118138	3118131	3118173	3117483	3117525	3108194	3108236	3108249	3108291	3387465	3387507	2645337	2645379
3117836	3117892	3118139	3118195	3118174	3118230	0	0	3108237	3108293	3108292	3108348	3387508	3387564	2645380	2645436
3117893	3117935	3118196	3118238	3118231	3118273	3117583	3117625	3108294	3108336	3108349	3108391	3387565	3387607	2645437	2645479
0	0	0	0	0	0	0	0	0	0	0	0	3387608	3387665	2645480	2645537
3117994	3118493	3118297	3118796	3118332	3118831	0	0	3108395	3108894	3108450	3108949	3387666	3388165	2645538	2646037
3118494	3118540	3118797	3118843	3118832	3118878	3118184	3118230	3108895	3108941	3108950	3108996	3388166	3388212	2646038	2646084
3118541	3118588	3118844	3118891	3118879	3118926	0	0	3108942	3108989	3108997	3109044	3388213	3388260	2646085	2646132
3118589	3118639	3118892	3118942	3118927	3118977	3118279	3118329	3108990	3109040	3109045	3109095	3388261	3388311	2646133	2646183
3118640	3118995	3118943	3119298	3118978	3119333	0	0	3109041	3109396	3109096	3109451	3388312	3388666	2646184	2646538
0	0	0	0	0	0	0	0	0	0	0	0	3388667	3388709	2646539	2646581
3119038	3119343	3119341	3119646	3119376	3119681	0	0	3109439	3109744	3109494	3109799	3388710	3389015	2646582	2646887
3119344	3127995	3119647	3128301	3119682	3128336	3119034	3127688	3109745	3118399	3109800	3118454	3389016	3397670	2646888	2655542
3127996	3127998	3128302	3128304	3128337	3128339	3127689	3127691	3118400	3118402	3118455	3118457	0	0	2655543	2655545
3127999	3137542	3128305	3137849	3128340	3137884	3127692	3137236	3118403	3127947	3118458	3128002	3397737	3407281	2655546	2665089
3141576	3154878	3141884	3155185	3141919	3155220	3141270	3154571	3131982	3145283	3132037	3145338	3411306	3424607	2665093	2678393
3155105	3210000	3155412	3210313	3155447	3210348	3154798	3209691	3145510	3200410	3145565	3200466	3424834	3479735	2678398	2730267
3219580	3223355	3219896	3223671	3219931	3223706	3219274	3223049	3209992	3213767	3210049	3213824	3489317	3493092	2730270	2734044
3223867	3248102	3224183	3248417	3224218	3248452	3223561	3247795	3214279	3238513	3214336	3238570	3493604	3517838	2734049	2758282
3249928	3256718	3250243	3257034	3250278	3257069	3249621	3256412	3240339	3247130	3240396	3247187	3519664	3526455	2758286	2765076
3257129	3260764	3257445	3261081	3257480	3261116	3256823	3260458	3247541	3251177	3247598	3251234	3526866	3530503	2765081	2768717
3260765	3260771	3261082	3261088	3261117	3261123	3260459	3260465	3251178	3251184	3251235	3251241	0	0	2768718	2768723
3266699	3269260	3267017	3269580	3267052	3269615	3266475	3269038	3257113	3259676	3257170	3259733	0	0	2768728	2771291
3269261	3269503	3269581	3269823	3269616	3269858	3269039	3269281	3259677	3259919	3259734	3259976	3531456	3531696	2771292	2771533
3269743	3294384	3270063	3294708	3270098	3294742	3269521	3294166	3260159	3284803	3260216	3284861	3531937	3556582	2771537	2796181
3296463	3420571	3296787	3420911	3296821	3420941	3296245	3420368	3286882	3411005	3286940	3411064	3558661	3682785	2796186	2920309
3420848	3424743	3421188	3425083	3421218	3425113	3420645	3424539	3411282	3415177	3411341	3415236	3683062	3686957	2920405	2924298
3426346	3453631	3426686	3453974	3426716	3454004	3426141	3453428	3416780	3444067	3416839	3444127	3688560	3715847	2924308	2951596
3453632	3454155	3453975	3454498	3454005	3454528	0	0	0	0	0	0	3715848	3716371	2951597	2952120
3454156	3454247	3454499	3454590	3454529	3454620	0	0	3444592	3444683	3444652	3444743	3716372	3716463	2952121	2952212
3454248	3454651	3454591	3454994	3454621	3455024	0	0	0	0	0	0	3716464	3716867	2952213	2952616
3454652	3454747	3454995	3455090	3455025	3455120	0	0	3445088	3445183	3445148	3445243	3716868	3716963	2952617	2952712
3454748	3454805	3455091	3455148	3455121	3455178	0	0	0	0	0	0	3716964	3717021	2952713	2952770
3454806	3454897	3455149	3455240	3455179	3455270	0	0	3445242	3445333	3445302	3445393	3717022	3717113	2952771	2952862
3454898	3456110	3455241	3456452	3455271	3456482	0	0	0	0	0	0	3717114	3718325	2952863	2954074
3456111	3470753	3456453	3471096	3456483	3471126	3455907	3470550	3446546	3461189	3446606	3461249	3718326	3732969	2954075	2968718
3470754	3470756	3471097	3471099	3471127	3471129	3470551	3470553	3461190	3461192	3461250	3461252	0	0	2968719	2968721
3470757	3471551	3471100	3471895	3471130	3471925	3470554	3471349	3461193	3461988	3461253	3462048	3733012	3733807	2968722	2969520
3472333	3475943	3472677	3476287	3472707	3476324	3472131	3475767	3462770	3466387	3462830	3466447	3734574	3738198	2972549	2976179
0	0	0	0	0	0	3475768	3475769	0	0	0	0	3738199	3738199	2976180	2976180
0	0	0	0	0	0	0	0	0	0	0	0	3738200	3738357	2976181	2976337
3484380	3511978	3484726	3512326	3484763	3512363	3484210	3511811	3474826	3502425	3474886	3502486	3759562	3787161	2976342	3003661
4067328	4069011	4067736	4069419	4067783	4069466	4067445	4069128	4057842	4059525	4057909	4059592	4246516	4248199	-3003665	-3003897
4057695	4067323	4058103	4067731	4058150	4067778	4057812	4067440	4048209	4057837	4048276	4057904	4236883	4246511	-3004226	-3013853
3512329	3512473	3512677	3512821	3512714	3512858	3512162	3512306	3502776	3502920	3502837	3502981	3787512	3787656	3015164	3015325
3512609	3514932	3512957	3515280	3512994	3515317	3512442	3514763	3503056	3505379	3503117	3505440	3787792	3790115	3015955	3018277
3516426	3519498	3516776	3519849	3516813	3519886	3516256	3519329	3506874	3509947	3506936	3510009	3791613	3794686	3018282	3021355
3519499	3520349	3519850	3520700	3519887	3520737	3519330	3520178	3509948	3510798	3510010	3510860	0	0	3021356	3022198
3530012	3530201	3530364	3530553	3530401	3530590	3530076	3530265	3520462	3520651	3520524	3520713	0	0	3022847	3023035
3530570	3530862	3530922	3531214	3530959	3531251	3530634	3530926	3521020	3521312	3521082	3521374	0	0	3023417	3023693
3531253	3531253	3531605	3531605	3531642	3531642	3531318	3531318	3521703	3521703	3521765	3521765	0	0	3023806	3023806
3531254	3584350	3531606	3584707	3531643	3584748	3531319	3584434	3521704	3574809	3521766	3574871	-962828	-1015933	3023807	3076913
3584777	3600276	3585134	3600638	3585175	3600678	3584861	3600365	3575236	3590738	3575298	3590802	-946897	-962401	3076918	3092422
3600277	3600299	3600639	3600661	3600679	3600701	3600366	3600388	3590739	3590761	3590803	3590825	0	0	3092423	3092445
3600300	3602085	3600662	3602447	3600702	3602487	3600389	3602174	3590762	3592547	3590826	3592611	-945110	-946893	3092446	3094231
3617787	3656875	3618151	3657243	3618191	3657283	3617878	3656970	3608251	3647343	3608315	3647407	3807991	3847083	3094235	3133327
3656876	3656958	3657244	3657326	3657284	3657366	3656971	3657053	3647344	3647426	3647408	3647490	0	0	3133328	3133410
3656959	3657006	3657327	3657374	3657367	3657414	3657054	3657101	3647427	3647474	3647491	3647538	3847167	3847214	3133411	3133457
3657030	3657055	3657398	3657423	3657438	3657463	3657125	3657150	3647498	3647523	3647562	3647587	3847238	3847263	3133482	3133507
3657056	3659066	3657424	3659434	3657464	3659474	3657151	3659161	3647524	3649534	3647588	3649598	0	0	3133508	3135518
3659067	3659401	3659435	3659769	3659475	3659809	3659162	3659496	3649535	3649869	3649599	3649933	3861436	3861770	3135519	3135852
0	0	0	0	0	0	0	0	0	0	0	0	-672763	-673088	3137870	3138178
0	0	0	0	0	0	0	0	0	0	0	0	-672169	-672554	3138334	3138702
3659514	3659624	3659882	3659992	3659922	3660032	3659609	3659719	3649982	3650092	3650046	3650156	3861883	3861993	3139759	3139868
3659628	3665112	3659996	3665481	3660036	3665521	3659723	3665208	3650096	3655581	3650160	3655645	3861997	3867482	3141025	3146511
3665113	3665148	3665482	3665517	3665522	3665557	3665209	3665244	0	0	0	0	3867483	3867518	3146512	3146547
3665149	3665362	3665518	3665731	3665558	3665771	3665245	3665458	3655618	3655831	3655682	3655895	3867519	3867732	3146548	3146761
3665363	3665399	3665732	3665768	3665772	3665808	3665459	3665495	0	0	0	0	3867733	3867769	3146762	3146798
3665400	3665546	3665769	3665915	3665809	3665955	3665496	3665642	3655869	3656015	3655933	3656079	3867770	3867916	3146799	3146945
3665547	3666299	3665916	3666668	3665956	3666708	3665643	3666395	0	0	0	0	3867917	3868669	3146946	3147698
3666300	3666345	3666669	3666714	3666709	3666754	3666396	3666441	3656769	3656814	3656833	3656878	3868670	3868715	3147699	3147744
3666346	3666416	3666715	3666785	3666755	3666825	3666442	3666512	0	0	0	0	3868716	3868786	3147745	3147815
3666417	3666595	3666786	3666964	3666826	3667004	3666513	3666691	3656886	3657064	3656950	3657128	3868787	3868965	3147816	3147994
3666596	3666666	3666965	3667035	3667005	3667075	3666692	3666762	0	0	0	0	3868966	3869036	3147995	3148065
3666667	3666812	3667036	3667181	3667076	3667221	3666763	3666908	3657136	3657281	3657200	3657345	3869037	3869182	3148066	3148211
3666813	3670134	3667182	3670503	3667222	3670543	3666909	3670230	0	0	0	0	3869183	3872504	3148212	3151533
3670135	3670146	3670504	3670515	3670544	3670555	0	0	0	0	0	0	3872505	3872516	3151534	3151545
0	0	0	0	0	0	0	0	0	0	0	0	3872517	3872518	3151546	3151547
0	0	0	0	0	0	3670245	3671830	3660618	3662203	3660682	3662267	3872519	3874104	3151548	3153133
3671735	3671845	3672104	3672214	3672144	3672254	3671831	3671941	3662204	3662314	3662268	3662378	3874105	3874215	3153134	3153244
0	0	0	0	0	0	3671942	3672081	3662315	3662454	3662379	3662518	3874216	3874355	3153245	3153384
3671986	3672096	3672355	3672465	3672395	3672505	3672082	3672191	3662455	3662564	3662519	3662628	3874356	3874465	3153385	3153494
0	0	0	0	0	0	3672192	3672330	3662565	3662703	3662629	3662767	3874466	3874604	3153495	3153633
3672235	3672396	3672604	3672765	3672644	3672805	3672331	3672492	3662704	3662864	3662768	3662928	3874605	3874765	3153634	3153794
0	0	0	0	0	0	0	0	3662865	3662904	3662929	3662968	3874766	3874805	3153795	3153834
3672436	3672633	3672805	3673002	3672845	3673042	3672532	3672728	3662905	3663101	3662969	3663165	3874806	3875002	3153835	3154031
0	0	0	0	0	0	3672729	3672795	3663102	3663168	3663166	3663232	3875003	3875069	3154032	3154098
3672700	3672846	3673069	3673215	3673109	3673255	3672796	3672941	3663169	3663314	3663233	3663378	3875070	3875215	3154099	3154244
0	0	0	0	0	0	3672942	3673081	3663315	3663454	3663379	3663518	3875216	3875355	3154245	3154384
3672986	3673096	3673355	3673465	3673395	3673505	3673082	3673192	3663455	3663565	3663519	3663629	3875356	3875466	3154385	3154495
0	0	0	0	0	0	0	0	3663566	3663977	3663630	3664041	3875467	3875878	3154496	3154907
3673947	3674104	3674316	3674473	3674356	3674513	0	0	3663978	3664134	3664042	3664198	3875879	3876035	3154908	3155064
0	0	0	0	0	0	0	0	3664135	3664267	3664199	3664331	3876036	3876168	3155065	3155197
0	0	0	0	0	0	3673895	3674545	3664268	3664918	3664332	3664982	3876169	3876819	3155198	3155848
3674450	3674596	3674819	3674965	3674859	3675005	3674546	3674691	3664919	3665064	3664983	3665128	3876820	3876965	3155849	3155994
0	0	0	0	0	0	3674692	3674831	3665065	3665204	3665129	3665268	3876966	3877105	3155995	3156134
3674735	3674882	3675105	3675252	3675145	3675292	3674832	3674978	3665205	3665351	3665269	3665415	3877106	3877252	3156135	3156281
0	0	0	0	0	0	3674979	3675044	3665352	3665417	3665416	3665481	3877253	3877318	3156282	3156347
3674948	3675096	3675318	3675466	3675358	3675506	3675045	3675192	3665418	3665565	3665482	3665629	3877319	3877466	3156348	3156495
0	0	0	0	0	0	3675193	3676042	3665566	3666415	3665630	3666479	3877467	3878316	3156496	3157345
0	0	0	0	0	0	0	0	3666416	3666424	3666480	3666488	3878317	3878324	3157346	3157353
0	0	0	0	0	0	0	0	0	0	0	0	3878325	3878327	3157354	3157356
3675957	3676948	3676327	3677318	3676367	3677358	3676054	3677045	0	0	0	0	3878328	3879319	3157357	3158348
3676949	3677146	3677319	3677516	3677359	3677556	3677046	3677242	3667419	3667615	3667483	3667679	3879320	3879516	3158349	3158545
0	0	0	0	0	0	3677243	3677280	3667616	3667653	3667680	3667717	3879517	3879554	3158546	3158583
3677184	3679606	3677554	3679976	3677594	3680016	3677281	3679703	3667654	3670076	3667718	3670140	3879555	3881974	3158584	3161018
3679607	3679681	3679977	3680051	3680017	3680091	3679704	3679778	3670077	3670151	3670141	3670215	0	0	3161019	3161093
3679682	3679910	3680052	3680280	3680092	3680320	3679779	3680007	3670152	3670380	3670216	3670444	3882066	3882296	3161094	3161322
3679911	3682003	3680281	3682373	3680321	3682413	3680008	3682100	3670381	3672473	3670445	3672537	0	0	3161323	3163414
3699010	3699170	3699378	3699538	3699418	3699578	3699098	3699258	3689478	3689638	3689542	3689702	3887147	3887307	3165091	3165253
3699755	3699968	3700123	3700336	3700163	3700376	3699843	3700056	3690223	3690436	3690287	3690500	3887892	3888105	3165748	3165940
3700104	3702802	3700472	3703170	3700512	3703210	3700192	3702888	3690572	3693270	3690636	3693334	3888242	3890940	3166063	3168761
3702803	3702806	3703171	3703174	3703211	3703214	3702889	3702892	3693271	3693274	3693335	3693338	0	0	3168762	3168765
3702807	3726809	3703175	3727178	3703215	3727218	3702893	3726896	3693275	3717278	3693339	3717342	3891005	3915008	3168766	3192768
3727429	3731268	3727798	3731637	3727838	3731677	3727516	3731355	3717898	3721737	3717962	3721801	3915628	3919467	3192773	3196608
3743264	3766024	3743635	3766406	3743675	3766445	3743353	3766123	3733735	3756505	3733799	3756570	3925043	3947813	3198799	3221569
3766245	3790161	3766627	3790540	3766666	3790581	3766344	3790259	3756726	3780641	3756791	3780706	3948034	3971949	3221573	3245487
3791247	3792219	3791626	3792598	3791667	3792639	3791344	3792317	3781727	3782699	3781792	3782764	3973035	3974007	3245492	3246463
3798574	3815420	3798953	3815799	3798995	3815847	3798663	3815518	3789055	3805907	3789120	3805972	3977641	3994484	3246468	3263310
3816275	3859300	3816654	3859682	3816702	3859729	3816373	3859401	3806762	3849789	3806827	3849855	3995339	4038367	3263315	3306342
3859589	3873947	3859971	3874328	3860018	3874375	3859690	3874047	3850078	3864435	3850144	3864501	4038656	4053004	3306347	3320703
3874076	3881377	3874457	3881758	3874504	3881805	3874176	3881476	3864564	3871865	3864630	3871931	4053133	4060434	3320706	3328006
3883373	3893232	3883754	3893614	3883801	3893661	3883464	3893323	3873861	3883721	3873927	3883787	4062430	4072290	3328320	3338179
3894270	3897621	3894652	3898007	3894699	3898053	3894361	3897715	3884759	3888113	3884825	3888179	4073328	4076683	3338184	3341538
3897624	3910775	3898010	3911162	3898056	3911208	3897718	3910870	3888116	3901268	3888182	3901334	4076686	4089838	3343084	3356235
3911743	3932023	3912130	3932412	3912176	3932458	3911838	3932120	3902236	3922518	3902302	3922584	4090806	4111088	3356239	3376520
3935204	3936461	3935593	3936850	3935640	3936897	3935302	3936559	3925700	3926957	3925766	3927023	4114313	4115570	3376524	3377781
3936462	3936506	3936851	3936895	3936898	3936942	3936560	3936604	3926958	3927002	3927024	3927068	0	0	3377782	3377826
3936507	3938763	3936896	3939152	3936943	3939199	3936605	3938861	3927003	3929259	3927069	3929325	4115575	4117831	3377827	3380083
3938764	3938767	3939153	3939156	3939200	3939203	3938862	3938865	3929260	3929263	3929326	3929329	0	0	3380084	3380087
3938768	4028892	3939157	4029294	3939204	4029341	3938866	4029003	3929264	4019400	3929330	4019467	4117938	4208074	3380088	3470224
4029210	4052576	4029612	4052983	4029659	4053030	4029321	4052692	4019718	4043089	4019785	4043156	4208392	4231763	3470228	3493598
4052580	4056347	4052987	4056755	4053034	4056802	4052696	4056464	4043093	4046861	4043160	4046928	4231767	4235535	3494008	3496964
4070463	4073923	4070871	4074331	4070918	4074378	4070580	4074040	4060977	4064437	4061044	4064504	4249651	4253111	3497504	3500963
4081683	4105538	4082092	4105950	4082139	4105997	4081800	4105658	4072198	4096056	4072265	4096123	4260871	4284729	3500967	3524824
4105862	4125015	4106274	4125428	4106321	4125475	4105983	4125137	4096380	4115534	4096447	4115601	4285053	4304207	3524829	3543982
4125944	4130470	4126357	4130882	4126404	4130929	4126066	4130591	4116463	4120988	4116530	4121055	4305136	4309661	3543985	3548509
4130473	4139959	4130885	4140372	4130932	4140419	4130594	4140081	4120991	4130478	4121058	4130545	4309664	4319151	3550187	3559183
4159217	4161147	4159638	4161569	4159685	4161616	4159339	4161269	4149743	4151674	4149811	4151742	4338326	4340257	3559187	3561117
4170199	4180563	4170621	4180989	4170668	4181035	4170321	4180689	4160726	4171094	4160794	4171162	4349309	4359677	3561120	3571487
4180566	4204603	4180992	4205034	4181038	4205080	4180692	4204734	4171097	4195138	4171165	4195207	4359680	4383729	3574934	3598976
4204604	4204625	4205035	4205056	4205081	4205102	0	0	4195139	4195160	4195208	4195229	4383730	4383751	3598977	3598998
4204626	4204852	4205057	4205283	4205103	4205329	4204757	4204983	4195161	4195387	4195230	4195456	4383752	4383978	3598999	3599225
4204853	4204875	4205284	4205306	4205330	4205352	0	0	4195388	4195410	4195457	4195479	4383979	4384001	3599226	3599248
4204876	4205071	4205307	4205502	4205353	4205548	4205007	4205202	4195411	4195606	4195480	4195675	4384002	4384197	3599249	3599444
4205072	4205156	4205503	4205587	4205549	4205633	0	0	4195607	4195691	4195676	4195760	4384198	4384282	3599445	3599529
4205157	4205271	4205588	4205702	4205634	4205748	4205288	4205402	4195692	4195806	4195761	4195875	4384283	4384397	3599530	3599644
4205272	4205753	4205703	4206184	4205749	4206230	0	0	4195807	4196288	4195876	4196357	4384398	4384879	3599645	3600126
0	0	0	0	0	0	0	0	0	0	0	0	4384880	4385132	3600127	3600379
0	0	0	0	0	0	4206138	4206371	0	0	0	0	4385133	4385366	3600380	3600613
0	0	0	0	0	0	0	0	0	0	0	0	4385367	4385582	3600614	3600829
4206457	4206553	4206888	4206984	4206934	4207030	4206588	4206684	4196992	4197088	4197061	4197157	4385583	4385679	3600830	3600926
0	0	0	0	0	0	0	0	0	0	0	0	4385680	4387280	3600927	3602527
0	0	0	0	0	0	4208286	4209237	0	0	0	0	4387281	4388232	3602528	3603479
4209107	4210338	4209538	4210769	4209584	4210815	4209238	4210469	4199642	4200873	4199711	4200942	4388233	4389463	3603480	3604710
4210514	4229368	4210945	4229801	4210991	4229847	4210645	4229502	4201049	4219905	4201118	4219974	4389641	4408497	3604715	3623570
4229878	4238331	4230312	4238766	4230358	4238812	4230013	4238467	4220416	4228870	4220485	4228939	4409008	4417462	3623573	3632027
4238332	4238347	4238767	4238782	4238813	4238828	0	0	4228871	4228886	4228940	4228955	4417463	4417478	3632028	3632043
4238348	4238582	4238783	4239017	4238829	4239063	4238484	4238718	4228887	4229121	4228956	4229190	4417479	4417713	3632044	3632278
4238583	4238597	4239018	4239032	4239064	4239078	0	0	4229122	4229136	4229191	4229205	4417714	4417728	3632279	3632293
4238598	4238795	4239033	4239230	4239079	4239276	4238734	4238931	4229137	4229334	4229206	4229403	4417729	4417926	3632294	3632491
4238796	4238885	4239231	4239320	4239277	4239366	0	0	4229335	4229424	4229404	4229493	4417927	4418016	3632492	3632581
4238886	4239045	4239321	4239480	4239367	4239526	4239022	4239181	4229425	4229584	4229494	4229653	4418017	4418176	3632582	3632741
4239046	4239135	4239481	4239570	4239527	4239616	0	0	4229585	4229674	4229654	4229743	4418177	4418266	3632742	3632831
4239136	4239231	4239571	4239666	4239617	4239712	4239272	4239367	4229675	4229770	4229744	4229839	4418267	4418362	3632832	3632927
4239232	4240648	4239667	4241083	4239713	4241129	0	0	4229771	4231187	4229840	4231256	4418363	4419779	3632928	3634344
4240649	4241259	4241084	4241694	4241130	4241740	4240785	4241395	4231188	4231798	4231257	4231867	4419780	4420390	3634345	3634954
4241405	4242136	4241840	4242570	4241886	4242616	4241541	4242271	4231944	4232674	4232013	4232743	4420536	4421266	3634958	3635688
4242137	4242327	4242571	4242761	4242617	4242807	4242272	4242462	0	0	0	0	4421267	4421457	3635689	3635879
0	0	0	0	0	0	4242463	4242558	0	0	0	0	4421458	4421553	3635880	3635975
0	0	0	0	0	0	0	0	0	0	0	0	4421554	4421556	3635976	3635978
4242427	4243102	4242861	4243536	4242907	4243582	0	0	4232965	4233640	4233034	4233709	4421557	4422232	3635979	3636654
4243103	4243129	4243537	4243563	4243583	4243609	4245396	4245422	4233641	4233667	4233710	4233736	4422233	4422259	3636655	3636681
4243130	4243261	4243564	4243695	4243610	4243741	4245423	4245551	0	0	0	0	4422260	4422391	3636682	3636813
4243262	4243316	4243696	4243750	4243742	4243796	0	0	0	0	0	0	4422392	4422446	3636814	3636868
4243317	4243394	4243751	4243828	4243797	4243874	4245631	4245711	0	0	0	0	4422447	4422524	3636869	3636946
4243395	4246078	4243829	4246512	4243875	4246558	0	0	0	0	0	0	4422525	4425208	3636947	3639630
0	0	0	0	0	0	0	0	0	0	0	0	4425209	4425210	3639631	3639632
0	0	0	0	0	0	0	0	4236619	4236628	4236688	4236697	4425211	4425220	3639633	3639642
4246090	4246127	4246525	4246562	4246571	4246608	0	0	4236629	4236666	4236698	4236735	4425221	4425258	3639643	3639680
0	0	4246563	4246563	4246609	4246609	4246264	4246264	4236667	4236667	4236736	4236736	4425259	4425259	3639681	3639681
4246128	4251226	4246564	4251663	4246610	4251709	4246265	4251364	4236668	4241767	4236737	4241836	4425260	4430359	3639682	3644780
4251448	4260443	4251885	4260879	4251931	4260925	4251585	4260577	4241989	4250983	4242058	4251052	4430581	4439575	3644784	3653778
0	0	0	0	0	0	4260578	4260592	4250984	4250998	4251053	4251067	4439576	4439589	3653779	3653792
0	0	0	0	0	0	0	0	0	0	0	0	4439590	4439592	3653793	3653795
4260461	4260796	4260897	4261232	4260943	4261278	0	0	0	0	0	0	4439593	4439928	3653796	3654131
4260797	4261196	4261233	4261632	4261279	4261678	0	0	4251337	4251736	4251406	4251805	4439929	4440328	3654132	3654531
4261197	4261993	4261633	4262429	4261679	4262475	4261331	4262127	4251737	4252533	4251806	4252602	4440329	4441125	3654532	3655328
4261994	4262163	4262430	4262599	4262476	4262645	0	0	0	0	0	0	4441126	4441295	3655329	3655498
4262164	4263747	4262600	4264183	4262646	4264229	0	0	4252704	4254287	4252773	4254356	4441296	4442879	3655499	3657082
4263748	4264193	4264184	4264629	4264230	4264675	4263882	4264327	4254288	4254733	4254357	4254802	4442880	4443325	3657083	3657528
4264194	4264546	4264630	4264982	4264676	4265028	0	0	0	0	0	0	4443326	4443678	3657529	3657881
4264547	4264640	4264983	4265077	4265029	4265123	0	0	4255087	4255181	4255156	4255250	4443679	4443773	3657882	3657976
4264641	4271329	4265078	4271768	4265124	4271813	4264776	4271466	4255182	4261872	4255251	4261941	4443774	4450464	3657977	3664666
4274113	4282392	4274552	4282831	4274597	4282876	4274243	4282522	4264656	4272935	4264725	4273004	4453242	4461521	3664671	3672949
4282650	4292119	4283089	4292559	4283134	4292604	4282780	4292249	4273193	4282663	4273262	4282732	4461779	4471249	3672953	3682422
4292698	4292881	4293138	4293321	4293183	4293366	4292823	4293006	4283242	4283425	4283311	4283494	4471828	4472011	3682749	3682929
4295058	4295224	4295498	4295664	4295542	4295708	4295180	4295346	4285601	4285767	4285670	4285836	0	0	3683318	3683483
4298587	4301925	4299027	4302365	4299071	4302409	4298709	4302047	4289130	4292468	4289199	4292537	0	0	3686760	3690097
4308462	4317361	4308902	4317801	4308946	4317845	4308574	4317477	4299005	4307904	4299074	4307973	4475591	4484490	3690101	3698999
4319585	4336263	4320025	4336703	4320069	4336748	4319700	4336379	4310128	4326807	4310197	4326876	4486714	4503393	3699004	3715682
4337609	4350685	4338049	4351132	4338094	4351176	4337725	4350808	4328153	4341234	4328222	4341305	4504739	4517822	3715687	3728769
4351098	4352938	4351545	4353385	4351589	4353429	4351221	4353061	4341647	4343487	4341718	4343558	4518235	4520075	3728774	3730614
4352939	4352941	4353386	4353388	4353430	4353432	4353062	4353064	4343488	4343490	4343559	4343561	0	0	3730615	3730617
4352942	4356545	4353389	4356991	4353433	4357035	4353065	4356664	4343491	4347093	4343562	4347164	4520129	4523731	3730618	3734219
4361081	4375088	4361527	4375535	4361571	4375579	4361197	4375206	4351629	4365636	4351700	4365708	4528267	4542275	3734223	3748230
4376354	4402329	4376801	4402783	4376845	4402827	4376472	4402447	4366902	4392884	4366974	4392956	4543541	4569522	3748235	3774216
0	0	0	0	0	0	0	0	0	0	0	0	4569523	4569542	3774217	3774236
4402349	4402427	4402803	4402881	4402847	4402925	4402467	4402545	4392904	4392982	4392976	4393054	4569543	4569621	3774237	3774315
0	0	0	0	0	0	0	0	0	0	0	0	4569622	4569631	3774316	3774325
4408936	4417973	4409390	4418426	4409434	4418470	4409033	4418078	4399491	4408527	4399563	4408599	0	0	3774330	3783365
4422190	4429685	4422645	4430140	4422689	4430184	4422291	4429786	4412746	4420241	4412818	4420313	0	0	3783370	3788839
1314444	1317825	1314557	1317939	1314561	1317943	1314249	1317631	1312051	1315433	1312075	1315457	3228527	3231909	3803155	3806414
4446131	4451566	4446596	4452031	4446638	4452073	4446231	4451667	4436693	4442128	4436767	4442202	4569877	4575312	3806419	3811854
0	0	0	0	0	0	0	0	0	0	0	0	4575313	4575316	3811855	3811858
4451625	4460369	4452090	4460835	4452132	4460877	4451720	4460465	4442181	4450926	4442255	4451000	4575317	4584062	3811859	3820604
4460370	4460385	4460836	4460851	4460878	4460893	0	0	4450927	4450942	4451001	4451016	4584063	4584078	3820605	3820620
4460386	4460570	4460852	4461036	4460894	4461078	4460482	4460666	4450943	4451127	4451017	4451201	4584079	4584263	3820621	3820805
4460571	4460684	4461037	4461150	4461079	4461192	0	0	4451128	4451241	4451202	4451315	4584264	4584377	3820806	3820919
4460685	4460830	4461151	4461296	4461193	4461338	4460781	4460926	4451242	4451387	4451316	4451461	4584378	4584523	3820920	3821065
4460831	4460924	4461297	4461390	4461339	4461432	0	0	4451388	4451481	4451462	4451555	4584524	4584617	3821066	3821159
4460925	4461120	4461391	4461586	4461433	4461628	4461021	4461216	4451482	4451677	4451556	4451751	4584618	4584813	3821160	3821355
4461121	4461133	4461587	4461599	4461629	4461641	0	0	4451678	4451690	4451752	4451764	4584814	4584826	3821356	3821368
4461134	4461280	4461600	4461746	4461642	4461788	4461230	4461376	4451691	4451837	4451765	4451911	4584827	4584973	3821369	3821515
4461281	4463333	4461747	4463799	4461789	4463841	0	0	4451838	4453890	4451912	4453964	4584974	4587026	3821516	3823568
4463334	4466540	4463800	4467007	4463842	4467049	4463430	4466637	4453891	4457098	4453965	4457172	4587027	4590234	3823569	3826775
4466792	4478499	4467259	4478971	4467301	4479013	4466889	4478601	4457350	4469061	4457424	4469136	4590486	4602198	3826779	3838490
4478503	4483092	4478975	4483564	4479017	4483606	4478605	4483194	4469065	4473654	4469140	4473729	4602202	4606791	3842677	3847265
4484050	4493963	4484522	4494436	4484564	4494478	4484152	4494065	4474612	4484526	4474687	4484601	4607749	4617662	3847270	3857183
4494784	4501638	4495257	4502112	4495299	4502153	4494886	4501740	4485347	4492201	4485422	4492277	4618483	4625338	3857187	3864041
4501816	4537812	4502290	4538287	4502331	4538328	4501918	4537915	4492379	4528376	4492455	4528452	4625516	4661513	3865071	3901068
4537813	4541335	4538288	4541810	4538329	4541851	4537916	4541438	4528377	4531899	4528453	4531975	0	0	3901069	3904590
4541339	4544801	4541814	4545276	4541855	4545317	4541442	4544904	4531903	4535365	4531979	4535441	0	0	3906397	3909859
4544802	4545089	4545277	4545564	4545318	4545605	4544905	4545192	4535366	4535653	4535442	4535729	4663735	4664004	3909860	3910147
4545090	4546504	4545565	4546979	4545606	4547020	4545193	4546607	4535654	4537068	4535730	4537144	0	0	3910148	3911562
4546505	4546720	4546980	4547195	4547021	4547236	4546608	4546823	4537069	4537284	4537145	4537360	4665080	4665299	3911563	3911778
4546721	4546855	4547196	4547330	4547237	4547371	4546824	4546958	4537285	4537419	4537361	4537495	0	0	3911779	3911912
4548411	4548511	4548886	4548986	4548927	4549027	4548513	4548613	4538975	4539075	4539051	4539151	0	0	3912745	3912843
4549559	4553955	4550034	4554430	4550075	4554471	4549661	4554057	4540123	4544519	4540199	4544595	0	0	3913117	3917512
0	0	0	0	0	0	0	0	0	0	0	0	-1156588	-1156895	3917513	3917562
4561904	4562257	4562380	4562732	4562420	4562772	4561996	4562347	4552469	4552821	4552545	4552897	0	0	3917563	3917915
4562413	4565187	4562888	4565662	4562928	4565702	4562503	4565276	4552977	4555751	4553053	4555827	-1153813	-1156586	3917916	3917917
4565188	4598692	4565663	4599169	4565703	4599209	4565277	4598783	4555752	4589258	4555828	4589334	-1120305	-1153811	3917918	3951424
4598693	4598782	4599170	4599259	4599210	4599299	0	0	4589259	4589348	4589335	4589424	-1120216	-1120304	3951425	3951514
4598783	4598891	4599260	4599368	4599300	4599408	4598874	4598982	4589349	4589457	4589425	4589533	-1120106	-1120214	3951515	3951623
4598892	4599083	4599369	4599560	4599409	4599600	0	0	4589458	4589649	4589534	4589725	-1119915	-1120105	3951624	3951815
4599084	4599229	4599561	4599706	4599601	4599746	4599175	4599320	4589650	4589795	4589726	4589871	-1119768	-1119913	3951816	3951961
4599230	4599244	4599707	4599721	4599747	4599761	0	0	4589796	4589810	4589872	4589886	-1119754	-1119767	3951962	3951976
4599245	4599442	4599722	4599919	4599762	4599959	4599336	4599533	4589811	4590008	4589887	4590084	-1119555	-1119752	3951977	3952174
4599443	4599533	4599920	4600010	4599960	4600050	0	0	4590009	4590099	4590085	4590175	-1119465	-1119554	3952175	3952265
4599534	4599629	4600011	4600106	4600051	4600146	4599625	4599720	4590100	4590195	4590176	4590271	-1119368	-1119463	3952266	3952361
4599630	4600083	4600107	4600560	4600147	4600600	0	0	4590196	4590649	4590272	4590725	-1118915	-1119367	3952362	3952815
4600084	4600229	4600561	4600706	4600601	4600746	4600175	4600320	4590650	4590795	4590726	4590871	-1118768	-1118913	3952816	3952961
4600230	4600245	4600707	4600722	4600747	4600762	0	0	4590796	4590811	4590872	4590887	-1118753	-1118767	3952962	3952977
4600246	4600441	4600723	4600918	4600763	4600958	4600337	4600532	4590812	4591007	4590888	4591083	-1118556	-1118751	3952978	3953173
4600442	4602198	4600919	4602676	4600959	4602716	0	0	4591008	4592765	4591084	4592841	-1116799	-1118555	3953174	3954931
4602199	4607375	4602677	4607853	4602717	4607893	4602291	4607467	4592766	4597942	4592842	4598018	-1111621	-1116797	3954932	3960108
4607524	4615416	4608002	4615894	4608042	4615934	4607616	4615508	4598091	4605983	4598167	4606059	-1103580	-1111472	3960112	3968004
4615417	4618669	4615895	4619147	4615935	4619187	0	0	4605984	4609236	4606060	4609312	-1100328	-1103579	3968005	3971257
4618670	4619165	4619148	4619643	4619188	4619683	4618762	4619257	4609237	4609732	4609313	4609808	-1099831	-1100326	3971258	3971753
4619166	4619370	4619644	4619848	4619684	4619888	0	0	4609733	4609937	4609809	4610013	-1099627	-1099830	3971754	3971958
4619371	4619727	4619849	4620205	4619889	4620245	4619463	4619819	4609938	4610294	4610014	4610370	-1099269	-1099625	3971959	3972314
4650755	4655624	4651234	4656104	4651274	4656143	4650848	4655717	4641323	4646192	4641399	4646268	-1063371	-1068240	3972407	3977276
4656690	4661171	4657170	4661652	4657209	4661691	4656783	4661264	4647258	4651740	4647334	4651816	-1057824	-1062305	3977281	3981763
4663499	4687355	4663980	4687839	4664019	4687878	4663592	4687451	4654068	4677926	4654144	4678003	-1031637	-1055496	3981767	4005626
4687444	4687489	4687928	4687973	4687967	4688012	4687540	4687585	4678015	4678060	4678092	4678137	-1031503	-1031548	4005715	4005760
4687490	4687509	4687974	4687993	4688013	4688032	4687586	4687605	4678061	4678080	4678138	4678157	0	0	4005761	4005780
4687510	4687555	4687994	4688039	4688033	4688078	4687606	4687651	4678081	4678126	4678158	4678203	-1031437	-1031482	4005781	4005826
4687644	4687690	4688128	4688174	4688167	4688213	4687740	4687786	4678215	4678261	4678292	4678338	-1031302	-1031348	4005915	4005961
4687710	4687790	4688194	4688274	4688233	4688313	4687806	4687886	4678281	4678361	4678358	4678438	-1031202	-1031282	4005981	4006061
4687791	4687809	4688275	4688293	4688314	4688332	4687887	4687905	4678362	4678380	4678439	4678457	0	0	4006062	4006080
4687810	4687890	4688294	4688373	4688333	4688412	4687906	4687985	4678381	4678460	4678458	4678537	-1031103	-1031182	4006081	4006160
4687910	4687916	4688393	4688399	4688432	4688438	4688005	4688011	4678480	4678486	4678557	4678563	-1031077	-1031083	4006180	4006186
4687917	4687918	4688400	4688401	4688439	4688440	4688012	4688013	4678487	4678488	4678564	4678565	0	0	4006187	4006188
4687919	4687920	4688402	4688403	4688441	4688442	4688014	4688015	4678489	4678490	4678566	4678567	0	0	4006190	4006190
4687921	4688599	4688404	4689082	4688443	4689121	4688016	4688694	4678491	4679169	4678568	4679246	1381133	1381811	4006191	4006868
4688714	4691349	4689197	4691832	4689236	4691871	4688809	4691444	4679284	4681919	4679361	4681996	1381926	1384561	4006874	4009508
4691852	4726174	4692335	4726661	4692374	4726700	4691947	4726273	4682422	4716748	4682499	4716825	1385064	1419390	4009512	4043837
4726557	4735014	4727044	4735501	4727083	4735540	4726656	4735113	4717131	4725588	4717208	4725665	1419773	1428230	4043842	4052298
4737052	4740702	4737539	4741189	4737578	4741228	4737151	4740801	4727626	4731276	4727703	4731353	1430268	1433918	4052302	4055951
4742153	4770213	4742640	4770701	4742679	4770739	4742252	4770313	4732727	4760788	4732804	4760865	1435369	1463430	4055956	4084016
4770633	4781762	4771121	4782253	4771159	4782291	4770733	4781865	4761208	4772340	4761285	4772417	1463850	1474982	4084021	4095152
4781766	4782978	4782257	4783469	4782295	4783507	4781869	4783081	4772344	4773556	4772421	4773633	1474986	1476198	4095959	4097170
4788665	4788852	4789158	4789345	4789195	4789382	4788769	4788956	4779244	4779431	4779321	4779508	1481886	1482073	4098043	4098227
4789049	4789149	4789542	4789642	4789579	4789679	4789153	4789253	4779628	4779728	4779705	4779805	1482270	1482370	4098615	4098718
4789695	4796321	4790188	4796814	4790225	4796851	4789799	4796419	4780274	4786900	4780351	4786977	1482916	1489542	4099366	4105991
4797098	4800874	4797591	4801367	4797628	4801404	4797193	4800967	4787677	4791453	4787754	4791530	1490319	1494095	4105996	4109771
4802322	4805303	4802815	4805796	4802852	4805833	4802415	4805394	4792901	4795882	4792978	4795959	1495561	1498541	4109784	4112765
4805304	4805504	4805797	4805997	4805834	4806034	4805395	4805594	4795883	4796083	4795960	4796160	0	0	4112766	4112965
4819632	4825724	4820125	4826218	4820162	4826255	4819690	4825782	4810211	4816303	4810288	4816381	0	0	4113454	4119546
4830072	4831772	4830567	4832267	4830604	4832304	4830127	4831825	4820652	4822352	4820730	4822430	0	0	4119768	4121467
4839858	4843495	4840356	4843993	4840392	4844029	4839912	4843549	4830440	4834077	4830518	4834155	0	0	4121472	4125109
4843496	4843587	4843994	4844085	4844030	4844121	4843550	4843641	4834078	4834169	4834156	4834247	-381449	-381544	4125110	4125201
4843588	4850335	4844086	4850833	4844122	4850868	4843642	4850389	4834170	4840916	4834248	4840995	0	0	4125202	4131948
4850374	4857464	4850872	4857962	4850907	4857997	4850428	4857517	4840955	4848045	4841034	4848124	0	0	4131953	4139042
4862011	4868236	4862509	4868734	4862544	4868769	4862066	4868291	4852592	4858817	4852671	4858896	-372703	-378928	4139046	4145271
0	0	0	0	4868770	4868774	4868292	4868304	4858818	4858822	4858897	4858901	-372680	-372702	4145272	4145294
4868237	4869180	4868735	4869678	4868775	4869718	4868305	4869247	4858823	4859766	4858902	4859845	-371736	-372679	4145295	4146238
4870235	4897445	4870735	4897946	4870775	4897986	4870304	4897515	4860823	4888034	4860902	4888113	-343468	-370679	4146242	4173453
4897466	4918780	4897967	4919282	4898007	4919322	4897536	4918847	4888055	4909370	4888134	4909449	-322132	-343447	4173456	4194771
4918946	4926129	4919448	4926632	4919488	4926672	4919012	4926196	4909536	4916720	4909615	4916799	-314783	-321966	4194776	4201960
4927616	4940490	4928119	4940996	4928159	4941036	4927683	4940560	4918207	4931084	4918286	4931163	-300419	-313296	4201965	4214842
4942576	4960432	4943082	4960938	4943122	4960978	4942646	4960502	4933170	4951026	4933249	4951105	-280475	-298331	4214846	4232703
4964149	4989454	4964655	4989966	4964695	4990005	4964219	4989530	4954743	4980053	4954822	4980133	-251447	-276758	4232706	4258017
4989455	4989457	4989967	4989969	4990006	4990008	0	0	4980054	4980056	4980134	4980136	-251446	-251446	4258018	4258019
0	0	0	0	0	0	0	0	0	0	0	0	-251442	-251444	4258020	4258022
2	46	2	46	2	46	0	0	1	45	1	45	-251397	-251441	4258023	4258067
47	23944	47	23947	47	23947	2	23902	46	23945	46	23946	-227497	-251396	4258068	4281966
5003488	5006554	5004001	5007068	5004040	5007107	-5008860	-5011927	5039296	5042363	5039378	5042445	-4699823	-4702890	4284062	4287127
0	0	0	0	0	0	0	0	0	0	0	0	-4719998	-4719998	4287128	4287128
0	0	0	0	0	0	-5029007	-5029034	0	0	0	0	-4719970	-4719997	4287129	4287156
5060324	5060324	0	0	0	0	-5029006	-5029006	0	0	0	0	-4719969	-4719969	4287157	4287157
5060325	5063371	5060847	5063894	5060884	5063931	-5025958	-5029005	5022218	5025265	5022300	5025347	-4716921	-4719968	4287158	4290205
4989459	5003487	4989971	5004000	4990010	5004039	-5011928	-5025957	5025266	5039295	5025348	5039377	-4702891	-4716920	4290206	4304233
5037722	5038037	5038238	5038553	5038276	5038591	0	0	4999611	4999926	4999692	5000007	0	0	4305431	4305745
5038038	5042685	5038554	5043202	5038592	5043240	-5046265	-5050913	4999927	5004575	5000008	5004656	0	0	4305746	4310394
5053377	5053453	5053897	5053973	5053934	5054010	-5035877	-5035952	5015269	5015345	5015350	5015426	-4726843	-4726918	4310395	4316664
5053454	5060293	5053974	5060815	5054011	5060852	-5029037	-5035875	5015346	5022186	5015427	5022268	-4720000	-4726841	4316665	4323506
0	0	0	0	0	0	-5029036	-5029036	0	0	0	0	-4719999	-4719999	4323507	4323507
5006555	5009502	5007069	5010016	5007108	5010055	-5005912	-5008859	5042364	5045311	5042446	5045393	-4696875	-4699822	4323508	4326455
5009503	5009945	5010017	5010459	5010056	5010498	0	0	5045312	5045754	5045394	5045836	-4696432	-4696875	4326456	4326898
5009946	5010803	5010460	5011317	5010499	5011356	-5004611	-5005468	5045755	5046612	5045837	5046694	-4695574	-4696431	4326899	4327756
5010804	5010806	5011318	5011320	5011357	5011359	-5004608	-5004611	5046613	5046615	5046695	5046697	0	0	4327757	4327759
5010807	5012362	5011321	5012876	5011360	5012915	-5003052	-5004607	5046616	5048171	5046698	5048253	-4693953	-4695508	4327760	4329315
5012363	5014252	5012877	5014765	5012916	5014804	0	0	5048172	5050060	5048254	5050142	-4692064	-4693952	4329316	4331204
0	0	0	0	0	0	0	0	0	0	0	0	-4692060	-4692063	4331205	4331208
0	0	0	0	0	0	-4997238	-5001158	0	0	0	0	-4688139	-4692059	4331209	4335129
5018177	5024123	5018691	5024638	5018730	5024677	-4991290	-4997237	4980065	4986012	4980145	4986092	-4682184	-4688138	4335130	4341077
0	0	0	0	0	0	-4991286	-4991289	0	0	0	0	-4682180	-4682183	4341078	4341081
0	0	0	0	0	0	0	0	0	0	0	0	-4682174	-4682179	4341082	4341087
5024134	5025845	5024649	5026360	5024688	5026399	0	0	4986023	4987734	4986103	4987814	-4680462	-4682173	4341088	4342799
5025846	5031207	5026361	5031723	5026400	5031761	-5057744	-5063101	4987735	4993096	4987815	4993177	-4675099	-4680461	4342800	4348162
5031212	5034125	5031728	5034641	5031766	5034679	-5054826	-5057739	4993101	4996014	4993182	4996095	-4672181	-4675094	4348617	4351530
5077434	5077435	5077958	5077959	5077995	5077996	5086322	5086323	0	0	0	0	0	0	4352286	4352287
5077436	5077531	5077960	5078055	5077997	5078092	5086324	5086419	-5081932	-5081932	-5082016	-5082016	0	0	4352288	4352383
5077532	5077928	5078056	5078452	5078093	5078489	5086420	5086816	-5081534	-5081930	-5081618	-5082014	0	0	4352384	4352780
5077929	5078298	5078453	5078822	5078490	5078859	5086817	5087186	0	0	0	0	0	0	4352781	4353150
5078299	5078301	5078823	5078825	5078860	5078862	0	0	0	0	0	0	0	0	4353151	4353153
5078302	5078529	5078826	5079053	5078863	5079090	0	0	-5080933	-5081160	-5081017	-5081244	0	0	4353154	4353381
5078530	5078977	5079054	5079501	5079091	5079538	0	0	-5080485	-5080932	-5080569	-5081016	-4806176	-4806623	4353382	4353829
5078978	5079628	5079502	5080152	5079539	5080189	0	0	0	0	0	0	-4805527	-4806176	4353830	4354479
0	0	0	0	0	0	0	0	0	0	0	0	-4805523	-4805526	4354480	4354483
0	0	0	0	0	0	5088520	5088844	-5079506	-5079830	-5079590	-5079914	-4805197	-4805521	4354484	4354808
5080259	5080439	5080783	5080963	5080820	5081000	5088845	5089014	-5079336	-5079505	-5079420	-5079589	-4805027	-4805196	4354809	4354978
0	0	0	0	0	0	5089015	5090097	-5078255	-5079335	-5078338	-5079419	-4803945	-4805026	4354979	4356061
5081209	5087932	5081734	5088461	5081771	5088498	5090098	5096825	-5071527	-5078253	-5071609	-5078336	-4797216	-4803943	4356062	4362789
0	0	0	0	0	0	0	0	-5071274	-5071526	-5071356	-5071608	-4796963	-4797215	4362790	4363043
0	0	0	0	0	0	5097080	5097136	-5071216	-5071272	-5071298	-5071354	-4796905	-4796961	4363044	4363100
5088244	5089933	5088773	5090462	5088810	5090499	5097137	5098826	-5069526	-5071215	-5069608	-5071297	-4795215	-4796904	4363101	4364790
0	0	0	0	0	0	5098827	5099075	-5069277	-5069525	-5069359	-5069607	-4794966	-4795214	4364791	4365039
0	0	0	0	0	0	0	0	-5069241	-5069276	-5069323	-5069358	-4794930	-4794965	4365040	4365076
5090220	5091992	5090749	5092521	5090786	5092558	5099113	5100885	-5067469	-5069239	-5067551	-5069321	-4793158	-4794928	4365077	4366848
0	0	0	0	0	0	0	0	-5067324	-5067468	-5067406	-5067550	-4793013	-4793157	4366849	4366992
5092136	5094121	5092665	5094650	5092702	5094687	5101029	5103013	-5065338	-5067323	-5065420	-5067405	-4791027	-4793012	4366993	4368978
5094122	5094166	5094651	5094695	5094688	5094732	0	0	-5065293	-5065337	-5065375	-5065419	-4790982	-4791026	4368979	4369023
5094167	5103305	5094696	5103836	5094733	5103873	5063114	5072254	-5056152	-5065292	-5056234	-5065374	-4781841	-4790981	4369024	4378164
5103306	5103306	5103837	5103837	5103874	5103874	0	0	0	0	0	0	-4781840	-4781840	4378165	4378165
0	0	0	0	0	0	0	0	0	0	0	0	-4781837	-4781839	4378166	4378168
5063372	5065538	5063895	5066061	5063932	5066098	0	0	0	0	0	0	-4779672	-4781836	4378169	4380334
0	0	0	0	0	0	0	0	0	0	0	0	-4779669	-4779671	4380335	4380336
0	0	0	0	0	0	0	0	-5093924	-5105020	-5094008	-5105104	-4779669	-4779669	4380337	4380337
0	0	0	0	0	0	5074428	5077824	-5090526	-5093922	-5090610	-5094006	-4776271	-4779667	4380338	4383734
0	0	0	0	0	0	0	0	-5090429	-5090525	-5090513	-5090609	-4776174	-4776270	4383735	4383832
0	0	0	0	0	0	5077923	5078019	-5090331	-5090427	-5090415	-5090511	-4776076	-4776172	4383833	4383929
0	0	0	0	0	0	5078020	5078181	0	0	0	0	-4775914	-4776076	4383930	4384091
0	0	0	0	0	0	5078182	5080068	-5088282	-5090168	-5088366	-5090252	-4774027	-4775913	4384092	4385978
0	0	0	0	0	0	5080069	5080684	0	0	0	0	-4773411	-4774027	4385979	4386594
0	0	0	0	0	0	5080685	5081484	-5086866	-5087665	-5086950	-5087749	-4772611	-4773410	4386595	4387394
5072597	5076315	5073121	5076839	5073158	5076876	5081485	5085203	-5083147	-5086865	-5083231	-5086949	-4768892	-4772610	4387395	4391113
0	0	5076843	5077752	5076880	5077789	5085207	5086116	-5082234	-5083143	-5082318	-5083227	-4767979	-4768888	4391597	4392506
3211476	3211598	3211792	3211914	3211827	3211949	3211170	3211292	3201888	3202010	3201945	3202067	3481214	3481336	4396694	4396811
3214091	3214151	3214407	3214467	3214442	3214502	3213785	3213845	3204503	3204563	3204560	3204620	3483828	3483888	4404996	4405055
3214154	3219579	3214470	3219895	3214505	3219930	3213848	3219273	3204566	3209991	3204623	3210048	3483891	3489316	4406404	4411827
0	0	0	0	0	0	0	0	0	0	0	0	1015938	1019549	4422938	4426549
0	0	0	0	0	0	0	0	0	0	0	0	-3794691	-3795909	4486248	4487466
789486	789539	0	0	0	0	0	0	0	0	0	0	0	0	0	0
790037	790308	0	0	0	0	0	0	0	0	0	0	0	0	0	0
790409	790489	0	0	0	0	0	0	0	0	0	0	0	0	0	0
790537	790688	0	0	0	0	0	0	0	0	0	0	0	0	0	0
790787	790889	0	0	0	0	0	0	0	0	0	0	0	0	0	0
791536	792142	0	0	0	0	0	0	0	0	0	0	0	0	0	0
2011525	2011621	0	0	0	0	0	0	0	0	0	0	0	0	0	0
2583696	2584640	0	0	0	0	0	0	0	0	0	0	0	0	0	0
5076316	5077433	0	0	0	0	0	0	0	0	0	0	0	0	0	0
0	0	789409	789562	0	0	0	0	0	0	0	0	0	0	0	0
0	0	789609	790112	0	0	0	0	0	0	0	0	0	0	0	0
0	0	790559	790612	0	0	0	0	0	0	0	0	0	0	0	0
0	0	790759	790862	0	0	0	0	0	0	0	0	0	0	0	0
0	0	790960	791611	0	0	0	0	0	0	0	0	0	0	0	0
0	0	2719510	2719569	0	0	0	0	0	0	0	0	0	0	0	0
0	0	0	0	2583077	2583729	0	0	0	0	0	0	0	0	0	0
0	0	0	0	0	0	83429	86146	0	0	0	0	0	0	0	0
0	0	0	0	0	0	132708	133296	0	0	0	0	0	0	0	0
0	0	0	0	0	0	133496	133660	0	0	0	0	0	0	0	0
0	0	0	0	0	0	139167	139197	0	0	0	0	0	0	0	0
0	0	0	0	0	0	139366	139497	0	0	0	0	0	0	0	0
0	0	0	0	0	0	139595	140139	0	0	0	0	0	0	0	0
0	0	0	0	0	0	140280	140635	0	0	0	0	0	0	0	0
0	0	0	0	0	0	140822	141469	0	0	0	0	0	0	0	0
0	0	0	0	0	0	141666	141697	0	0	0	0	0	0	0	0
0	0	0	0	0	0	141844	142018	0	0	0	0	0	0	0	0
0	0	0	0	0	0	142144	142219	0	0	0	0	0	0	0	0
0	0	0	0	0	0	142395	142468	0	0	0	0	0	0	0	0
0	0	0	0	0	0	142644	142718	0	0	0	0	0	0	0	0
0	0	0	0	0	0	142817	143080	0	0	0	0	0	0	0	0
0	0	0	0	0	0	143151	143319	0	0	0	0	0	0	0	0
0	0	0	0	0	0	143392	143469	0	0	0	0	0	0	0	0
0	0	0	0	0	0	143643	143719	0	0	0	0	0	0	0	0
0	0	0	0	0	0	143866	143995	0	0	0	0	0	0	0	0
0	0	0	0	0	0	144117	144245	0	0	0	0	0	0	0	0
0	0	0	0	0	0	144342	144519	0	0	0	0	0	0	0	0
0	0	0	0	0	0	427133	427362	0	0	0	0	0	0	0	0
0	0	0	0	0	0	427399	427524	0	0	0	0	0	0	0	0
0	0	0	0	0	0	428861	429053	0	0	0	0	0	0	0	0
0	0	0	0	0	0	429850	429898	0	0	0	0	0	0	0	0
0	0	0	0	0	0	430000	430674	0	0	0	0	0	0	0	0
0	0	0	0	0	0	662692	662816	0	0	0	0	0	0	0	0
0	0	0	0	0	0	662942	662993	0	0	0	0	0	0	0	0
0	0	0	0	0	0	663093	665436	0	0	0	0	0	0	0	0
0	0	0	0	0	0	666857	667129	0	0	0	0	0	0	0	0
0	0	0	0	0	0	668607	669428	0	0	0	0	0	0	0	0
0	0	0	0	0	0	670407	671576	0	0	0	0	0	0	0	0
0	0	0	0	0	0	672273	673660	0	0	0	0	0	0	0	0
0	0	0	0	0	0	674732	675150	0	0	0	0	0	0	0	0
0	0	0	0	0	0	789054	791874	0	0	0	0	0	0	0	0
0	0	0	0	0	0	792005	792104	0	0	0	0	0	0	0	0
0	0	0	0	0	0	1188982	1189036	0	0	0	0	0	0	0	0
0	0	0	0	0	0	1189182	1189336	0	0	0	0	0	0	0	0
0	0	0	0	0	0	1189432	1189586	0	0	0	0	0	0	0	0
0	0	0	0	0	0	1189682	1189836	0	0	0	0	0	0	0	0
0	0	0	0	0	0	1189983	1190036	0	0	0	0	0	0	0	0
0	0	0	0	0	0	1190233	1190285	0	0	0	0	0	0	0	0
0	0	0	0	0	0	1190482	1190536	0	0	0	0	0	0	0	0
0	0	0	0	0	0	1190683	1190984	0	0	0	0	0	0	0	0
0	0	0	0	0	0	1191732	1191786	0	0	0	0	0	0	0	0
0	0	0	0	0	0	1191934	1192084	0	0	0	0	0	0	0	0
0	0	0	0	0	0	1192182	1192935	0	0	0	0	0	0	0	0
0	0	0	0	0	0	1193733	1193788	0	0	0	0	0	0	0	0
0	0	0	0	0	0	1193885	1194384	0	0	0	0	0	0	0	0
0	0	0	0	0	0	1194683	1194837	0	0	0	0	0	0	0	0
0	0	0	0	0	0	1194932	1196178	0	0	0	0	0	0	0	0
0	0	0	0	0	0	1214714	1215494	0	0	0	0	0	0	0	0
0	0	0	0	0	0	1216605	1222940	0	0	0	0	0	0	0	0
0	0	0	0	0	0	1223333	1223369	0	0	0	0	0	0	0	0
0	0	0	0	0	0	1225391	1235822	0	0	0	0	0	0	0	0
0	0	0	0	0	0	1236213	1236318	0	0	0	0	0	0	0	0
0	0	0	0	0	0	1236365	1236568	0	0	0	0	0	0	0	0
0	0	0	0	0	0	1237465	1237992	0	0	0	0	0	0	0	0
0	0	0	0	0	0	1488042	1489724	0	0	0	0	0	0	0	0
0	0	0	0	0	0	1501124	1501420	0	0	0	0	0	0	0	0
0	0	0	0	0	0	1503657	1504373	0	0	0	0	0	0	0	0
0	0	0	0	0	0	1533742	1533859	0	0	0	0	0	0	0	0
0	0	0	0	0	0	1756969	1757393	0	0	0	0	0	0	0	0
0	0	0	0	0	0	1760203	1760692	0	0	0	0	0	0	0	0
0	0	0	0	0	0	1763441	1763990	0	0	0	0	0	0	0	0
0	0	0	0	0	0	1766036	1767657	0	0	0	0	0	0	0	0
0	0	0	0	0	0	2004048	2011597	0	0	0	0	0	0	0	0
0	0	0	0	0	0	2012595	2017591	0	0	0	0	0	0	0	0
0	0	0	0	0	0	2031300	2033760	0	0	0	0	0	0	0	0
0	0	0	0	0	0	2119139	2119492	0	0	0	0	0	0	0	0
0	0	0	0	0	0	2120565	2120842	0	0	0	0	0	0	0	0
0	0	0	0	0	0	2220580	2220833	0	0	0	0	0	0	0	0
0	0	0	0	0	0	2251928	2256239	0	0	0	0	0	0	0	0
0	0	0	0	0	0	2256587	2265097	0	0	0	0	0	0	0	0
0	0	0	0	0	0	2300148	2300219	0	0	0	0	0	0	0	0
0	0	0	0	0	0	2300266	2300301	0	0	0	0	0	0	0	0
0	0	0	0	0	0	2300349	2300702	0	0	0	0	0	0	0	0
0	0	0	0	0	0	2300832	2301500	0	0	0	0	0	0	0	0
0	0	0	0	0	0	2301648	2301684	0	0	0	0	0	0	0	0
0	0	0	0	0	0	2301831	2302000	0	0	0	0	0	0	0	0
0	0	0	0	0	0	2302099	2302233	0	0	0	0	0	0	0	0
0	0	0	0	0	0	2302399	2302433	0	0	0	0	0	0	0	0
0	0	0	0	0	0	2302650	2302683	0	0	0	0	0	0	0	0
0	0	0	0	0	0	2302848	2302984	0	0	0	0	0	0	0	0
0	0	0	0	0	0	2303130	2303202	0	0	0	0	0	0	0	0
0	0	0	0	0	0	2303398	2303434	0	0	0	0	0	0	0	0
0	0	0	0	0	0	2303630	2303701	0	0	0	0	0	0	0	0
0	0	0	0	0	0	2303831	2304001	0	0	0	0	0	0	0	0
0	0	0	0	0	0	2304148	2304184	0	0	0	0	0	0	0	0
0	0	0	0	0	0	2304400	2304433	0	0	0	0	0	0	0	0
0	0	0	0	0	0	2304649	2304682	0	0	0	0	0	0	0	0
0	0	0	0	0	0	2304831	2305251	0	0	0	0	0	0	0	0
0	0	0	0	0	0	2305348	2305484	0	0	0	0	0	0	0	0
0	0	0	0	0	0	2305598	2306660	0	0	0	0	0	0	0	0
0	0	0	0	0	0	2555387	2555497	0	0	0	0	0	0	0	0
0	0	0	0	0	0	2555682	2555723	0	0	0	0	0	0	0	0
0	0	0	0	0	0	2555866	2556089	0	0	0	0	0	0	0	0
0	0	0	0	0	0	2556171	2556500	0	0	0	0	0	0	0	0
0	0	0	0	0	0	2556629	2557051	0	0	0	0	0	0	0	0
0	0	0	0	0	0	2557201	2557609	0	0	0	0	0	0	0	0
0	0	0	0	0	0	2557653	2561640	0	0	0	0	0	0	0	0
0	0	0	0	0	0	2581044	2583694	0	0	0	0	0	0	0	0
0	0	0	0	0	0	2584348	2584386	0	0	0	0	0	0	0	0
0	0	0	0	0	0	2584451	2584564	0	0	0	0	0	0	0	0
0	0	0	0	0	0	2585037	2585877	0	0	0	0	0	0	0	0
0	0	0	0	0	0	2586299	2586334	0	0	0	0	0	0	0	0
0	0	0	0	0	0	2693616	2693817	0	0	0	0	0	0	0	0
0	0	0	0	0	0	2693996	2694118	0	0	0	0	0	0	0	0
0	0	0	0	0	0	2694416	2694471	0	0	0	0	0	0	0	0
0	0	0	0	0	0	2697656	2697793	0	0	0	0	0	0	0	0
0	0	0	0	0	0	2816645	2816927	0	0	0	0	0	0	0	0
0	0	0	0	0	0	2977948	2978599	0	0	0	0	0	0	0	0
0	0	0	0	0	0	3116330	3116377	0	0	0	0	0	0	0	0
0	0	0	0	0	0	3116430	3116478	0	0	0	0	0	0	0	0
0	0	0	0	0	0	3116530	3117038	0	0	0	0	0	0	0	0
0	0	0	0	0	0	3117131	3117383	0	0	0	0	0	0	0	0
0	0	0	0	0	0	3117526	3117582	0	0	0	0	0	0	0	0
0	0	0	0	0	0	3117626	3118183	0	0	0	0	0	0	0	0
0	0	0	0	0	0	3118231	3118278	0	0	0	0	0	0	0	0
0	0	0	0	0	0	3118330	3119033	0	0	0	0	0	0	0	0
0	0	0	0	0	0	3265318	3265403	0	0	0	0	0	0	0	0
0	0	0	0	0	0	3453595	3455906	0	0	0	0	0	0	0	0
0	0	0	0	0	0	3699318	3699553	0	0	0	0	0	0	0	0
0	0	0	0	0	0	3736990	3739459	0	0	0	0	0	0	0	0
0	0	0	0	0	0	3911570	3911771	0	0	0	0	0	0	0	0
0	0	0	0	0	0	4204735	4204756	0	0	0	0	0	0	0	0
0	0	0	0	0	0	4204984	4205006	0	0	0	0	0	0	0	0
0	0	0	0	0	0	4205203	4205287	0	0	0	0	0	0	0	0
0	0	0	0	0	0	4205403	4206137	0	0	0	0	0	0	0	0
0	0	0	0	0	0	4238932	4239021	0	0	0	0	0	0	0	0
0	0	0	0	0	0	4239182	4239271	0	0	0	0	0	0	0	0
0	0	0	0	0	0	4239368	4240784	0	0	0	0	0	0	0	0
0	0	0	0	0	0	4242559	4245395	0	0	0	0	0	0	0	0
0	0	0	0	0	0	4245552	4245630	0	0	0	0	0	0	0	0
0	0	0	0	0	0	4245712	4246263	0	0	0	0	0	0	0	0
0	0	0	0	0	0	4260628	4261330	0	0	0	0	0	0	0	0
0	0	0	0	0	0	4262294	4263881	0	0	0	0	0	0	0	0
0	0	0	0	0	0	4264460	4264775	0	0	0	0	0	0	0	0
0	0	0	0	0	0	4460667	4460780	0	0	0	0	0	0	0	0
0	0	0	0	0	0	4460927	4461020	0	0	0	0	0	0	0	0
0	0	0	0	0	0	4461377	4463429	0	0	0	0	0	0	0	0
0	0	0	0	0	0	4598784	4598873	0	0	0	0	0	0	0	0
0	0	0	0	0	0	4598983	4599174	0	0	0	0	0	0	0	0
0	0	0	0	0	0	4599534	4599624	0	0	0	0	0	0	0	0
0	0	0	0	0	0	4599721	4600174	0	0	0	0	0	0	0	0
0	0	0	0	0	0	4600533	4602290	0	0	0	0	0	0	0	0
0	0	0	0	0	0	4615509	4618761	0	0	0	0	0	0	0	0
0	0	0	0	0	0	4619258	4619462	0	0	0	0	0	0	0	0
0	0	0	0	0	0	4989531	4991285	0	0	0	0	0	0	0	0
0	0	0	0	0	0	5001159	5003051	0	0	0	0	0	0	0	0
0	0	0	0	0	0	5005469	5005911	0	0	0	0	0	0	0	0
0	0	0	0	0	0	5035953	5038981	0	0	0	0	0	0	0	0
0	0	0	0	0	0	5039063	5039251	0	0	0	0	0	0	0	0
0	0	0	0	0	0	5051044	5051380	0	0	0	0	0	0	0	0
0	0	0	0	0	0	5051728	5051834	0	0	0	0	0	0	0	0
0	0	0	0	0	0	5052179	5052383	0	0	0	0	0	0	0	0
0	0	0	0	0	0	5052482	5052580	0	0	0	0	0	0	0	0
0	0	0	0	0	0	5073343	5074427	0	0	0	0	0	0	0	0
0	0	0	0	0	0	5077825	5077922	0	0	0	0	0	0	0	0
0	0	0	0	0	0	5087187	5087969	0	0	0	0	0	0	0	0
0	0	0	0	0	0	0	0	1239830	1242332	0	0	0	0	0	0
0	0	0	0	0	0	0	0	4232675	4232846	0	0	0	0	0	0
0	0	0	0	0	0	0	0	0	0	1239634	1242356	0	0	0	0
0	0	0	0	0	0	0	0	0	0	1488309	1488362	0	0	0	0
0	0	0	0	0	0	0	0	0	0	4130836	4130872	0	0	0	0
0	0	0	0	0	0	0	0	0	0	4232744	4232915	0	0	0	0
0	0	0	0	0	0	0	0	0	0	0	0	69441	70778	0	0
0	0	0	0	0	0	0	0	0	0	0	0	136078	136111	0	0
0	0	0	0	0	0	0	0	0	0	0	0	160748	160808	0	0
0	0	0	0	0	0	0	0	0	0	0	0	180438	188571	0	0
0	0	0	0	0	0	0	0	0	0	0	0	203953	204016	0	0
0	0	0	0	0	0	0	0	0	0	0	0	378929	381448	0	0
0	0	0	0	0	0	0	0	0	0	0	0	381545	381709	0	0
0	0	0	0	0	0	0	0	0	0	0	0	552395	552760	0	0
0	0	0	0	0	0	0	0	0	0	0	0	651451	651476	0	0
0	0	0	0	0	0	0	0	0	0	0	0	671343	672168	0	0
0	0	0	0	0	0	0	0	0	0	0	0	672555	672762	0	0
0	0	0	0	0	0	0	0	0	0	0	0	673089	674424	0	0
0	0	0	0	0	0	0	0	0	0	0	0	765737	773336	0	0
0	0	0	0	0	0	0	0	0	0	0	0	773450	773903	0	0
0	0	0	0	0	0	0	0	0	0	0	0	774000	778289	0	0
0	0	0	0	0	0	0	0	0	0	0	0	944305	944959	0	0
0	0	0	0	0	0	0	0	0	0	0	0	1019550	1025577	0	0
0	0	0	0	0	0	0	0	0	0	0	0	1026590	1031076	0	0
0	0	0	0	0	0	0	0	0	0	0	0	1031483	1031502	0	0
0	0	0	0	0	0	0	0	0	0	0	0	1157039	1167782	0	0
0	0	0	0	0	0	0	0	0	0	0	0	1212751	1215738	0	0
0	0	0	0	0	0	0	0	0	0	0	0	1215872	1219143	0	0
0	0	0	0	0	0	0	0	0	0	0	0	1273876	1280290	0	0
0	0	0	0	0	0	0	0	0	0	0	0	1374509	1374790	0	0
0	0	0	0	0	0	0	0	0	0	0	0	1374867	1376392	0	0
0	0	0	0	0	0	0	0	0	0	0	0	1376474	1381132	0	0
0	0	0	0	0	0	0	0	0	0	0	0	1498542	1498743	0	0
0	0	0	0	0	0	0	0	0	0	0	0	1498792	1499024	0	0
0	0	0	0	0	0	0	0	0	0	0	0	1535596	1537382	0	0
0	0	0	0	0	0	0	0	0	0	0	0	1537524	1538563	0	0
0	0	0	0	0	0	0	0	0	0	0	0	1838749	1840400	0	0
0	0	0	0	0	0	0	0	0	0	0	0	1840589	1842437	0	0
0	0	0	0	0	0	0	0	0	0	0	0	1844539	1845285	0	0
0	0	0	0	0	0	0	0	0	0	0	0	1845459	1848288	0	0
0	0	0	0	0	0	0	0	0	0	0	0	1854727	1854750	0	0
0	0	0	0	0	0	0	0	0	0	0	0	1931449	1931487	0	0
0	0	0	0	0	0	0	0	0	0	0	0	2080244	2080928	0	0
0	0	0	0	0	0	0	0	0	0	0	0	2081021	2083297	0	0
0	0	0	0	0	0	0	0	0	0	0	0	2360098	2362856	0	0
0	0	0	0	0	0	0	0	0	0	0	0	2362961	2363014	0	0
0	0	0	0	0	0	0	0	0	0	0	0	2560765	2560807	0	0
0	0	0	0	0	0	0	0	0	0	0	0	2598399	2599136	0	0
0	0	0	0	0	0	0	0	0	0	0	0	2601203	2601244	0	0
0	0	0	0	0	0	0	0	0	0	0	0	2614894	2615212	0	0
0	0	0	0	0	0	0	0	0	0	0	0	2621592	2621643	0	0
0	0	0	0	0	0	0	0	0	0	0	0	2621867	2622843	0	0
0	0	0	0	0	0	0	0	0	0	0	0	2635501	2635678	0	0
0	0	0	0	0	0	0	0	0	0	0	0	2636006	2639802	0	0
0	0	0	0	0	0	0	0	0	0	0	0	2753323	2753383	0	0
0	0	0	0	0	0	0	0	0	0	0	0	2791634	2791663	0	0
0	0	0	0	0	0	0	0	0	0	0	0	2832562	2832626	0	0
0	0	0	0	0	0	0	0	0	0	0	0	2883291	2884942	0	0
0	0	0	0	0	0	0	0	0	0	0	0	2885323	2885458	0	0
0	0	0	0	0	0	0	0	0	0	0	0	2897012	2897070	0	0
0	0	0	0	0	0	0	0	0	0	0	0	2897181	2897400	0	0
0	0	0	0	0	0	0	0	0	0	0	0	2899033	2907896	0	0
0	0	0	0	0	0	0	0	0	0	0	0	2946528	2946650	0	0
0	0	0	0	0	0	0	0	0	0	0	0	2976326	2981194	0	0
0	0	0	0	0	0	0	0	0	0	0	0	2981538	2981700	0	0
0	0	0	0	0	0	0	0	0	0	0	0	2982125	2985310	0	0
0	0	0	0	0	0	0	0	0	0	0	0	2986877	2986902	0	0
0	0	0	0	0	0	0	0	0	0	0	0	3114507	3115433	0	0
0	0	0	0	0	0	0	0	0	0	0	0	3160871	3161424	0	0
0	0	0	0	0	0	0	0	0	0	0	0	3242762	3242897	0	0
0	0	0	0	0	0	0	0	0	0	0	0	3323367	3323462	0	0
0	0	0	0	0	0	0	0	0	0	0	0	3323867	3323962	0	0
0	0	0	0	0	0	0	0	0	0	0	0	3324067	3324262	0	0
0	0	0	0	0	0	0	0	0	0	0	0	3324359	3324966	0	0
0	0	0	0	0	0	0	0	0	0	0	0	3325113	3325211	0	0
0	0	0	0	0	0	0	0	0	0	0	0	3326489	3332078	0	0
0	0	0	0	0	0	0	0	0	0	0	0	3397671	3397736	0	0
0	0	0	0	0	0	0	0	0	0	0	0	3479736	3480214	0	0
0	0	0	0	0	0	0	0	0	0	0	0	3530504	3531455	0	0
0	0	0	0	0	0	0	0	0	0	0	0	3732970	3733011	0	0
0	0	0	0	0	0	0	0	0	0	0	0	3738358	3751130	0	0
0	0	0	0	0	0	0	0	0	0	0	0	3751380	3758773	0	0
0	0	0	0	0	0	0	0	0	0	0	0	3795910	3805971	0	0
0	0	0	0	0	0	0	0	0	0	0	0	3847084	3847166	0	0
0	0	0	0	0	0	0	0	0	0	0	0	3847264	3861435	0	0
0	0	0	0	0	0	0	0	0	0	0	0	3881975	3882065	0	0
0	0	0	0	0	0	0	0	0	0	0	0	3882297	3884956	0	0
0	0	0	0	0	0	0	0	0	0	0	0	3890941	3891004	0	0
0	0	0	0	0	0	0	0	0	0	0	0	3921220	3925042	0	0
0	0	0	0	0	0	0	0	0	0	0	0	4112658	4112677	0	0
0	0	0	0	0	0	0	0	0	0	0	0	4117832	4117937	0	0
0	0	0	0	0	0	0	0	0	0	0	0	4319276	4319535	0	0
0	0	0	0	0	0	0	0	0	0	0	0	4322628	4324344	0	0
0	0	0	0	0	0	0	0	0	0	0	0	4472494	4475590	0	0
0	0	0	0	0	0	0	0	0	0	0	0	4520076	4520128	0	0
0	0	0	0	0	0	0	0	0	0	0	0	4569632	4569842	0	0
0	0	0	0	0	0	0	0	0	0	0	0	4661514	4663734	0	0
0	0	0	0	0	0	0	0	0	0	0	0	4664005	4665079	0	0
0	0	0	0	0	0	0	0	0	0	0	0	4665300	4665994	0	0
0	0	0	0	0	0	0	0	0	0	0	0	4666110	4668272	0	0
0	0	0	0	0	0	0	0	0	0	0	0	4695509	4695573	0	0
0	0	0	0	0	0	0	0	0	0	0	0	4737608	4767679	0	0
0	0	0	0	0	0	0	0	0	0	0	0	0	0	1	2385
0	0	0	0	0	0	0	0	0	0	0	0	0	0	11068	11105
0	0	0	0	0	0	0	0	0	0	0	0	0	0	103042	103657
0	0	0	0	0	0	0	0	0	0	0	0	0	0	199884	201352
0	0	0	0	0	0	0	0	0	0	0	0	0	0	227948	228633
0	0	0	0	0	0	0	0	0	0	0	0	0	0	273311	276413
0	0	0	0	0	0	0	0	0	0	0	0	0	0	316160	316966
0	0	0	0	0	0	0	0	0	0	0	0	0	0	332425	333569
0	0	0	0	0	0	0	0	0	0	0	0	0	0	512964	514442
0	0	0	0	0	0	0	0	0	0	0	0	0	0	587880	587917
0	0	0	0	0	0	0	0	0	0	0	0	0	0	592152	592216
0	0	0	0	0	0	0	0	0	0	0	0	0	0	690149	690945
0	0	0	0	0	0	0	0	0	0	0	0	0	0	695944	697030
0	0	0	0	0	0	0	0	0	0	0	0	0	0	697114	697868
0	0	0	0	0	0	0	0	0	0	0	0	0	0	813535	813902
0	0	0	0	0	0	0	0	0	0	0	0	0	0	814225	814322
0	0	0	0	0	0	0	0	0	0	0	0	0	0	822696	825755
0	0	0	0	0	0	0	0	0	0	0	0	0	0	842971	845852
0	0	0	0	0	0	0	0	0	0	0	0	0	0	870071	870126
0	0	0	0	0	0	0	0	0	0	0	0	0	0	870813	871590
0	0	0	0	0	0	0	0	0	0	0	0	0	0	910934	911132
0	0	0	0	0	0	0	0	0	0	0	0	0	0	988445	992036
0	0	0	0	0	0	0	0	0	0	0	0	0	0	1022026	1023740
0	0	0	0	0	0	0	0	0	0	0	0	0	0	1144077	1144596
0	0	0	0	0	0	0	0	0	0	0	0	0	0	1165366	1165461
0	0	0	0	0	0	0	0	0	0	0	0	0	0	1166958	1167301
0	0	0	0	0	0	0	0	0	0	0	0	0	0	1167452	1167810
0	0	0	0	0	0	0	0	0	0	0	0	0	0	1167856	1168063
0	0	0	0	0	0	0	0	0	0	0	0	0	0	1168233	1170807
0	0	0	0	0	0	0	0	0	0	0	0	0	0	1215816	1216620
0	0	0	0	0	0	0	0	0	0	0	0	0	0	1216812	1217215
0	0	0	0	0	0	0	0	0	0	0	0	0	0	1274508	1274597
0	0	0	0	0	0	0	0	0	0	0	0	0	0	1314999	1315679
0	0	0	0	0	0	0	0	0	0	0	0	0	0	1329093	1337477
0	0	0	0	0	0	0	0	0	0	0	0	0	0	1418175	1422915
0	0	0	0	0	0	0	0	0	0	0	0	0	0	1480533	1481146
0	0	0	0	0	0	0	0	0	0	0	0	0	0	1559284	1559492
0	0	0	0	0	0	0	0	0	0	0	0	0	0	1626735	1627748
0	0	0	0	0	0	0	0	0	0	0	0	0	0	1627911	1628077
0	0	0	0	0	0	0	0	0	0	0	0	0	0	1628315	1629707
0	0	0	0	0	0	0	0	0	0	0	0	0	0	1640985	1641122
0	0	0	0	0	0	0	0	0	0	0	0	0	0	1641339	1645161
0	0	0	0	0	0	0	0	0	0	0	0	0	0	1686648	1688668
0	0	0	0	0	0	0	0	0	0	0	0	0	0	1698685	1698931
0	0	0	0	0	0	0	0	0	0	0	0	0	0	1699048	1699433
0	0	0	0	0	0	0	0	0	0	0	0	0	0	1699642	1705484
0	0	0	0	0	0	0	0	0	0	0	0	0	0	1785563	1786075
0	0	0	0	0	0	0	0	0	0	0	0	0	0	1832018	1832972
0	0	0	0	0	0	0	0	0	0	0	0	0	0	1835743	1835841
0	0	0	0	0	0	0	0	0	0	0	0	0	0	1909905	1910711
0	0	0	0	0	0	0	0	0	0	0	0	0	0	1930042	1931176
0	0	0	0	0	0	0	0	0	0	0	0	0	0	1931230	1932928
0	0	0	0	0	0	0	0	0	0	0	0	0	0	1957471	1959653
0	0	0	0	0	0	0	0	0	0	0	0	0	0	2070021	2070429
0	0	0	0	0	0	0	0	0	0	0	0	0	0	2169276	2169640
0	0	0	0	0	0	0	0	0	0	0	0	0	0	2206127	2206404
0	0	0	0	0	0	0	0	0	0	0	0	0	0	2209934	2211162
0	0	0	0	0	0	0	0	0	0	0	0	0	0	2217008	2217550
0	0	0	0	0	0	0	0	0	0	0	0	0	0	2217688	2217919
0	0	0	0	0	0	0	0	0	0	0	0	0	0	2254462	2254945
0	0	0	0	0	0	0	0	0	0	0	0	0	0	2298882	2298974
0	0	0	0	0	0	0	0	0	0	0	0	0	0	2319547	2319762
0	0	0	0	0	0	0	0	0	0	0	0	0	0	2319923	2320278
0	0	0	0	0	0	0	0	0	0	0	0	0	0	2341500	2341755
0	0	0	0	0	0	0	0	0	0	0	0	0	0	2405251	2405271
0	0	0	0	0	0	0	0	0	0	0	0	0	0	2541246	2541673
0	0	0	0	0	0	0	0	0	0	0	0	0	0	2542089	2542108
0	0	0	0	0	0	0	0	0	0	0	0	0	0	2568223	2568410
0	0	0	0	0	0	0	0	0	0	0	0	0	0	2587510	2593953
0	0	0	0	0	0	0	0	0	0	0	0	0	0	2920310	2920404
0	0	0	0	0	0	0	0	0	0	0	0	0	0	2969521	2972548
0	0	0	0	0	0	0	0	0	0	0	0	0	0	3003898	3004225
0	0	0	0	0	0	0	0	0	0	0	0	0	0	3013854	3015163
0	0	0	0	0	0	0	0	0	0	0	0	0	0	3015326	3015954
0	0	0	0	0	0	0	0	0	0	0	0	0	0	3022199	3022846
0	0	0	0	0	0	0	0	0	0	0	0	0	0	3023036	3023416
0	0	0	0	0	0	0	0	0	0	0	0	0	0	3023694	3023805
0	0	0	0	0	0	0	0	0	0	0	0	0	0	3133458	3133481
0	0	0	0	0	0	0	0	0	0	0	0	0	0	3135853	3137869
0	0	0	0	0	0	0	0	0	0	0	0	0	0	3138179	3138333
0	0	0	0	0	0	0	0	0	0	0	0	0	0	3138703	3139758
0	0	0	0	0	0	0	0	0	0	0	0	0	0	3139869	3141024
0	0	0	0	0	0	0	0	0	0	0	0	0	0	3163415	3165090
0	0	0	0	0	0	0	0	0	0	0	0	0	0	3165254	3165747
0	0	0	0	0	0	0	0	0	0	0	0	0	0	3165941	3166062
0	0	0	0	0	0	0	0	0	0	0	0	0	0	3196609	3198798
0	0	0	0	0	0	0	0	0	0	0	0	0	0	3328007	3328319
0	0	0	0	0	0	0	0	0	0	0	0	0	0	3341539	3343083
0	0	0	0	0	0	0	0	0	0	0	0	0	0	3493599	3494007
0	0	0	0	0	0	0	0	0	0	0	0	0	0	3496965	3497503
0	0	0	0	0	0	0	0	0	0	0	0	0	0	3548510	3550186
0	0	0	0	0	0	0	0	0	0	0	0	0	0	3571488	3574933
0	0	0	0	0	0	0	0	0	0	0	0	0	0	3682423	3682748
0	0	0	0	0	0	0	0	0	0	0	0	0	0	3682930	3683317
0	0	0	0	0	0	0	0	0	0	0	0	0	0	3683484	3686759
0	0	0	0	0	0	0	0	0	0	0	0	0	0	3788840	3803154
0	0	0	0	0	0	0	0	0	0	0	0	0	0	3838491	3842676
0	0	0	0	0	0	0	0	0	0	0	0	0	0	3864042	3865070
0	0	0	0	0	0	0	0	0	0	0	0	0	0	3904591	3906396
0	0	0	0	0	0	0	0	0	0	0	0	0	0	3911913	3912744
0	0	0	0	0	0	0	0	0	0	0	0	0	0	3912844	3913116
0	0	0	0	0	0	0	0	0	0	0	0	0	0	3972315	3972406
0	0	0	0	0	0	0	0	0	0	0	0	0	0	4005627	4005714
0	0	0	0	0	0	0	0	0	0	0	0	0	0	4005827	4005914
0	0	0	0	0	0	0	0	0	0	0	0	0	0	4095153	4095958
0	0	0	0	0	0	0	0	0	0	0	0	0	0	4097171	4098042
0	0	0	0	0	0	0	0	0	0	0	0	0	0	4098228	4098614
0	0	0	0	0	0	0	0	0	0	0	0	0	0	4098719	4099365
0	0	0	0	0	0	0	0	0	0	0	0	0	0	4112966	4113453
0	0	0	0	0	0	0	0	0	0	0	0	0	0	4119547	4119767
0	0	0	0	0	0	0	0	0	0	0	0	0	0	4281967	4284061
0	0	0	0	0	0	0	0	0	0	0	0	0	0	4304234	4305430
0	0	0	0	0	0	0	0	0	0	0	0	0	0	4348163	4348616
0	0	0	0	0	0	0	0	0	0	0	0	0	0	4351531	4352285
0	0	0	0	0	0	0	0	0	0	0	0	0	0	4391114	4391596
0	0	0	0	0	0	0	0	0	0	0	0	0	0	4392507	4396693
0	0	0	0	0	0	0	0	0	0	0	0	0	0	4396812	4404995
0	0	0	0	0	0	0	0	0	0	0	0	0	0	4405056	4406403
0	0	0	0	0	0	0	0	0	0	0	0	0	0	4411828	4422937
0	0	0	0	0	0	0	0	0	0	0	0	0	0	4426550	4486247
```
