## Supplementary File S1 for "Assembling highly repetitive *Xanthomonas* TALomes using Oxford Nanopore sequencing": PXO35_assembly_comparison.bbcols

```
0	12252	143	0	1	2	4	5	6
0	14131	259	0	1	2	4	5	6
0	104227	696	0	1	2	3	4	5	6
0	13830	1	0	1	2	4	5	6
0	12864	1	0	1	2	4	5	6
0	12789	75	0	1	2	3	4	5	6
0	105035	1129	0	1	2	3	4	5	6
0	103434	729	0	1	2	3	4	5	6
0	13502	155	0	1	2	4	5	6
0	15221	681	0	1	2	3	4	5	6
0	6671	1	0	1	2	4	5	6	7
0	106164	14322	0	1	2	3	4	5	6	7
0	8293	1	0	1	2	4	5	6	7
0	70321	37	0	1	2	3	4	5	7
0	6901	1	0	1	2	4	5	6	7
0	13657	173	0	1	2	3	4	5	6
0	6902	263	0	1	2	4	5	6	7
0	49697	6793	0	1	2	3	4	5	6
0	99427	114	0	1	2	3	4	5	6
0	12865	564	0	1	2	4	5	6
0	10714	196	0	1	2	3	4	5	6	7
0	14512	257	0	1	2	4	5	6
0	11747	175	0	1	2	3	4	5	6	7
0	120486	3442	0	1	2	3	4	5	6
0	7263	890	0	1	2	4	5	6	7
0	8294	584	0	1	2	4	5	6	7
0	14866	355	0	1	2	4	5	6
0	12493	1	0	1	2	4	5	6
0	104923	1	4	5
0	10974	146	0	1	2	3	4	5	6	7
0	4247	2424	0	1	2	3	4	5	6	7
0	8878	203	0	1	2	3	4	5	6	7
0	15902	5757	0	1	2	3	4	5	6	7
0	11470	125	0	1	2	3	4	5	6	7
0	81771	17656	0	1	2	3	4	5	6	7
0	14769	96	0	1	2	3	4	5	6
0	81067	704	0	1	2	3	4	5	6
0	38139	406	0	1	2	3	4	5	6
0	70611	1327	0	1	2	3	4	5	6
0	7165	97	0	1	2	3	4	5	6	7
0	6733	168	0	1	2	3	4	5	6	7
0	10911	63	0	1	2	4	5	6	7
0	13831	153	0	1	2	4	5	6
0	56490	13830	0	1	2	3	4	5	6	7
0	1159	744	3	6
0	7262	1	0	1	2	4	5	6	7
0	13984	146	0	1	2	3	4	5	6
0	507	1	0	1	2	3	4	5
0	1903	2344	0	1	2	3	4	5	6
0	12070	175	0	1	2	3	4	5	6	7
0	11120	1	0	1	2	4	5	6	7
0	104924	111	4	5
0	14130	1	0	1	2	4	5	6
0	9082	1632	0	1	2	4	5	6	7
0	1158	1	3	6
0	21659	839	0	1	2	3	4	5	6
0	71938	9129	0	1	2	3	4	5
0	123928	3588	0	1	2	3	4	5
0	8153	140	0	1	2	3	4	5	6	7
0	12246	6	0	1	2	4	5	6	7
0	11923	147	0	1	2	4	5	6	7
0	12245	1	0	1	2	4	5	6	7
0	14390	121	0	1	2	3	4	5	6
0	38545	11152	0	1	2	3	4	5	6	7
0	717	1	0	1	2	4	5
0	11121	349	0	1	2	4	5	6	7
0	70320	1	0	1	2	3	4	5	7
0	70358	253	0	1	2	3	4	5	6	7
0	6672	61	0	1	2	4	5	6	7
0	13501	1	0	1	2	4	5	6
0	13429	72	0	1	2	3	4	5	6
0	9081	1	0	1	2	4	5	6	7
0	12395	98	0	1	2	3	4	5	6
0	508	209	0	1	2	3	4	5
0	99541	3893	0	1	2	3	4	5	6	7
0	12494	295	0	1	2	4	5	6
0	11922	1	0	1	2	4	5	6	7
0	104163	64	0	1	2	3	4	5
0	14865	1	0	1	2	4	5	6
0	22498	15641	0	1	2	3	4	5	6	7
0	14511	1	0	1	2	4	5	6
0	104924	111	0	1	2	3	6
0	718	1185	0	1	2	4	5
0	10910	1	0	1	2	4	5	6	7
0	11595	1	0	1	2	4	5	6	7
0	1	506	0	1	2	4	5
0	11596	151	0	1	2	4	5	6	7
1	15575	13794	0	1	2	3	4	5	6	7
1	29370	565	0	1	2	3	4	5	6
1	30221	2	0	1	2	3	4	5	7
1	29935	286	0	1	2	3	4	5	6	7
1	12227	1	0	1	2	3	4	5	6
1	1	157	0	1	2	3	4	5	6
1	12228	2523	0	1	2	3	4	5	6
1	14751	79	0	1	2	3	4	5
1	7059	397	0	1	2	3	4	5	6
1	158	6900	0	1	2	3	4	5	6	7
1	14830	745	0	1	2	3	4	5	6
1	7456	4771	0	1	2	3	4	5	6	7
1	7058	1	0	1	2	3	4	5	6
1	29369	1	0	1	2	3	4	5	6
2	8688	51	0	1	2	3	4	5	6
2	1	8687	0	1	2	3	4	5	6	7
3	21133	6226	0	1	2	3	4	5	6	7
3	85292	1489	0	1	2	3	4	5	6
3	56621	21316	0	1	2	3	4	5	6	7
3	28326	1	0	1	2	3	4	5	6
3	123326	25312	0	1	2	3	4	5	6	7
3	28327	1059	0	1	2	3	4	5	6
3	148638	3	0	1	2	4	5	6	7
3	99660	2089	0	1	2	3	4	5	6
3	99659	1	0	1	2	3	4	5	6
3	56600	21	0	1	2	3	4	5	6
3	27359	23	2	3	4	5	6	7
3	9448	42	0	1	2	3	4	5
3	86781	12878	0	1	2	3	4	5	6	7
3	1	82	0	1	2	3	4	5	7
3	119607	1	0	1	2	3	4	5	6
3	9490	7091	0	1	2	3	4	5	7
3	78106	7185	0	1	2	3	4	5	6	7
3	56599	1	0	1	2	3	4	5	6
3	27382	944	0	1	2	3	4	5	6	7
3	77937	1	0	1	2	3	4	5	6
3	16581	4552	0	1	2	3	4	5
3	29386	27213	0	1	2	3	4	5	6	7
3	119608	3718	0	1	2	3	4	5	6
3	101749	17858	0	1	2	3	4	5	6	7
3	85291	1	0	1	2	3	4	5	6
3	77938	168	0	1	2	3	4	5	6
3	179	9269	0	1	2	3	4	5	7
3	83	96	0	1	2	3	4	5	6	7
3	148641	3	6	7
4	1	1	0	1	2
4	47	23902	0	1	2	3	4	5	6	7
4	2	45	0	1	2	4	5	6	7
5	433	5946	0	1	2	3	4	5	6	7
5	6817	47114	0	1	2	3	4	5	6	7
5	63473	1	0	1	2	4	5	6	7
5	63529	31	0	1	2	4	5
5	63474	25	0	1	2	4	5	6	7
5	63560	34	0	1	2	4	5	6
5	6379	438	0	1	2	3	4	5	6
5	89057	5697	6	7
5	55226	8247	0	1	2	3	4	5	6	7
5	85667	3390	0	1	2	3	4	5
5	63499	30	0	1	2	4	5	6
5	63594	5	0	1	2	3	4	5	6
5	53931	1295	0	1	2	3	4	5	6
5	1	432	0	1	2	3	4	5	6
5	63599	22068	0	1	2	3	4	5	6	7
6	153994	1	0	1	2	3	4	5	6
6	146350	5	2	4	5	6	7
6	46531	119	0	2	3	4	5	6
6	20998	47	0	1	2	3	4	5	6
6	20634	364	3	6
6	46530	1	0	2	3	4	5	6
6	44574	924	0	1	2	3	4	5	6
6	146355	1	2	4	5	6
6	20210	151	3	6
6	128611	5974	0	1	2	3	4	5	6
6	44573	1	0	1	2	3	4	5	6
6	19468	1	0	1	2	4	5
6	19652	1	0	1	2	4	5	6
6	15362	4106	0	1	2	3	4	5	6
6	22962	1566	0	1	2	3	4	5	6	7
6	21250	1712	0	1	2	3	4	5	6
6	162565	1756	0	1	2	3	4	5	6
6	154559	20	0	1	2	3	4	5
6	147416	6578	0	1	2	3	4	5	6	7
6	21046	45	0	1	2	4	5
6	169090	1	0	1	2	4	5
6	19634	18	0	1	2	3	4	5	6
6	90193	1	0	1	2	3	4	5	6
6	44392	181	0	1	2	3	4	5	6	7
6	154579	917	0	1	2	3	4	5	6
6	43675	717	0	1	2	3	4	5	6
6	46027	503	0	1	2	3	4	5	6
6	168734	1	0	1	2	3	4	5	6
6	49275	20691	0	1	2	3	4	5	6	7
6	113058	1	0	1	2	3	4	5	6
6	69966	1	0	1	2	3	4	5	6
6	46650	2625	0	1	2	3	4	5	6
6	155496	7068	0	1	2	3	4	5	6	7
6	21091	47	0	1	2	3	4	5	6
6	21045	1	3	6
6	145006	1	0	1	2	4	5	6	7
6	145007	565	0	1	2	4	5	6	7
6	146379	2	0	1	2	3	4	5	7
6	20388	1	0	1	2	4	5	6
6	162564	1	0	1	2	3	4	5	6
6	153995	564	0	1	2	3	4	5	6
6	20361	27	0	1	2	3	4	5	6
6	70226	17320	0	1	2	3	4	5	6	7
6	46026	1	0	1	2	3	4	5	6
6	166359	1	0	1	2	3	4	5	6
6	164321	2038	0	1	2	3	4	5	6	7
6	19653	198	0	1	2	4	5	6
6	3	15358	0	1	2	3	4	5	6	7
6	69967	259	0	1	2	3	4	5	6
6	128610	1	0	1	2	3	4	5	6
6	45498	528	0	1	2	3	4	5	6	7
6	87547	841	4	5
6	20507	491	0	1	2	4	5
6	21138	1	0	1	2	4	5	6
6	15361	1	0	1	2	3	4	5	6
6	90194	409	0	1	2	3	4	5	6
6	146381	412	0	1	2	3	4	5	6	7
6	19469	165	3	6
6	24529	275	0	1	2	4	5	6	7
6	24528	1	0	1	2	4	5	6	7
6	145572	778	0	1	2	3	4	5	6	7
6	87546	1	0	1	2	3	6	7
6	146793	1	0	1	2	3	4	5	6
6	43674	1	0	1	2	3	4	5	6
6	88388	1805	0	1	2	3	4	5	6	7
6	169471	2757	0	1	2	3	4	5
6	146356	23	0	1	2	3	4	5	6
6	146794	622	0	1	2	3	4	5	6
6	118613	9997	0	1	2	3	4	5	6	7
6	21046	45	3	6
6	168735	355	0	1	2	3	4	5
6	169091	380	0	1	2	3	4	5
6	19469	165	0	1	2	4	5
6	1	2	0	1	2	3	4	5	7
6	87547	841	0	1	2	3	6	7
6	24804	18870	0	1	2	3	4	5	6	7
6	20389	118	0	1	2	4	5	6
6	19851	510	0	1	2	4	5
6	113059	5554	0	1	2	3	4	5	6
6	134585	10421	0	1	2	3	4	5	6	7
6	21139	111	0	1	2	4	5	6
6	166360	2374	0	1	2	3	4	5	6
6	90603	22455	0	1	2	3	4	5	6	7
7	39912	7	0	1	2	3	4	5	6	7
7	39413	1	0	1	2	3	4	5	6
7	39919	2	0	1	2	3	4	5	7
7	39105	1	0	1	2	3	4	5	6
7	39414	175	0	1	2	3	4	5	6
7	39875	37	0	1	2	3	4	5	6
7	39281	46	0	1	2	3	4	5	6	7
7	7363	1068	0	1	2	3	4	5	6
7	1	2489	0	1	2	3	4	5	6
7	2490	4872	0	1	2	3	4	5	6	7
7	8431	4483	0	1	2	3	4	5	6	7
7	39106	175	0	1	2	3	4	5	6
7	39755	38	0	1	2	3	4	5	7
7	39589	47	0	1	2	3	4	5	6	7
7	39874	1	0	1	2	3	4	5	6
7	39793	81	0	1	2	3	4	5	6	7
7	39637	37	0	1	2	3	4	5	6
7	39636	1	0	1	2	3	4	5	6
7	39327	40	0	1	2	3	4	5	7
7	12914	1	0	1	2	3	4	5	6
7	12915	2329	0	1	2	3	4	5	6
7	15244	23861	0	1	2	3	4	5	6	7
7	7362	1	0	1	2	3	4	5	6
7	39674	81	0	1	2	3	4	5	6	7
7	39367	46	0	1	2	3	4	5	6	7
8	2187	429	0	1	2	3	4	5
8	2186	1	0	1	2	4	5
8	1	236	0	1	2	3	4	5
8	237	1949	0	1	2	3	4	5	6
8	2616	3680	0	1	2	3	4	5
9	37299	978	0	1	2	3	4	5	6	7
9	33630	1	0	1	2	4	5	6	7
9	25107	1	4	5
9	26103	73	0	1	2	4	5	6	7
9	8580	1482	0	1	2	3	4	5	6
9	38277	1	0	1	2	4	5	6	7
9	25445	1	4	5
9	25340	59	0	1	2	6	7
9	10062	1943	0	1	2	3	4	5	6	7
9	26177	6033	0	1	2	6	7
9	25167	100	0	1	2	4	5	6	7
9	25339	1	0	1	2	6	7
9	24759	249	0	1	2	4	5	6	7
9	55365	3278	0	1	2	3	4	5	6	7
9	24758	1	0	1	2	4	5	6	7
9	25340	56	3	4	5
9	38278	2339	0	1	2	4	5	6	7
9	25396	3	4	5
9	45161	837	0	1	2	4	5	6	7
9	26177	6033	4	5
9	25008	99	0	1	2	3	4	5	6	7
9	54373	992	0	1	2	3	4	5	6
9	25446	149	4	5
9	12151	12607	0	1	2	3	4	5	6	7
9	25108	59	4	5
9	40617	696	0	1	2	3	4	5	6	7
9	25267	72	0	1	2	3	4	5	6	7
9	25692	411	4	5
9	34176	1477	0	1	2	3	4	5	6	7
9	25164	3	0	1	2	6	7
9	25595	96	0	1	2	4	5	6	7
9	32210	1420	0	1	2	3	4	5	6	7
9	25446	149	0	1	2	6	7
9	12005	146	0	1	2	3	4	5	6
9	25108	55	0	1	2	3	6	7
9	41314	2775	0	1	2	4	5	6	7
9	3408	84	0	1	2	3	4	5	6
9	25692	411	0	1	2	6	7
9	26176	1	0	1	2	6	7
9	58643	2	0	1	2	3	4	5	7
9	44089	1071	0	1	2	3	4	5	6	7
9	25691	1	4	5
9	45998	8375	0	1	2	3	4	5	6	7
9	33631	545	0	1	2	4	5	6	7
9	3492	5088	0	1	2	3	4	5	6	7
9	35653	1	0	1	2	4	5
9	41313	1	0	1	2	4	5	6	7
9	45160	1	0	1	2	4	5	6	7
9	1	3406	0	1	2	3	4	5
9	25163	1	0	1	2	6	7
9	25399	46	0	1	2	4	5	6	7
9	3407	1	0	1	2	3	4	5	6
9	35654	1645	0	1	2	4	5	6	7
10	20151	15896	0	1	2	3	4	5	6	7
10	36048	530	0	1	2	3	4	5	6
10	18871	1280	0	1	2	3	4	5	6
10	36579	2690	0	1	2	3	4	5
10	36047	1	0	1	2	3	4	5	6
10	3	18867	0	1	2	3	4	5	6	7
10	36578	1	0	1	2	3	4	5	6
10	1	2	0	1	2	3	4	5	7
10	18870	1	0	1	2	3	4	5	6
11	187594	97	0	1	2	4	5
11	188148	94	0	1	2	3	4	5	6	7
11	183067	1	0	1	2	4	5	6	7
11	182665	145	0	1	2	3	4	5	6	7
11	177540	280	0	1	2	3	4	5	6
11	212599	1	0	1	2	4	5
11	112243	886	0	1	2	3	4	5	6
11	178472	109	0	1	2	4	5	6	7
11	211424	109	0	1	2	4	5
11	179536	1	0	1	2	4	5	6	7
11	179537	309	0	1	2	4	5	6	7
11	178581	145	0	1	2	3	4	5	6	7
11	180854	1	0	1	2	4	5	6	7
11	113129	9634	0	1	2	3	4	5	6	7
11	181153	1512	0	1	2	4	5
11	182920	147	0	1	2	3	4	5	6	7
11	232246	7799	0	1	2
11	230047	1	0	1	2	4	5
11	185979	105	3	6	7
11	183068	301	0	1	2	4	5	6	7
11	187691	147	0	1	2	3	4	5	6	7
11	184219	758	6	7
11	154000	315	0	1	2	3	4	5	6
11	182811	109	0	1	2	4	5	6	7
11	226752	188	3	6
11	186282	111	0	1	2	4	5	6	7
11	181153	910	6	7
11	212600	12071	0	1	2	4	5
11	97551	5559	0	1	2	3	4	5	6	7
11	186281	1	0	1	2	4	5	6	7
11	185978	1	3	6	7
11	179846	146	0	1	2	3	4	5	6	7
11	179441	95	0	1	2	3	4	5	6	7
11	179131	1	0	1	2	4	5	6	7
11	123333	30667	0	1	2	3	4	5	6	7
11	182810	1	0	1	2	4	5	6	7
11	209278	1	0	1	2	4	5	6
11	183467	11	0	1	2	4	5	6	7
11	178471	1	0	1	2	4	5	6	7
11	187594	97	3	6	7
11	164035	6755	0	1	2	3	4	5	6
11	179993	107	0	1	2	4	5	6	7
11	42082	39346	0	1	2	3	4	5	6	7
11	187591	3	3	6	7
11	226940	2311	0	1	2	3	4	5
11	190737	7412	0	1	2	3	4	5	6	7
11	81428	2182	0	1	2	3	4	5	6
11	9066	24220	0	1	2	3	4	5	6	7
11	83610	13529	0	1	2	3	4	5	6	7
11	103175	9068	0	1	2	3	4	5	6	7
11	183523	696	0	1	2	4	5	6	7
11	211355	68	0	1	2	3	4	5
11	180402	196	0	1	2	3	4	5	6	7
11	40615	687	0	1	2	3	4	5	6	7
11	184219	1662	0	1	2	4	5
11	103110	65	0	1	2	3	4	5	6
11	183478	45	0	1	2	4	5	6
11	186490	999	0	1	2	4	5	6	7
11	224671	392	0	1	2	3	4	5
11	188242	1	0	1	2	4	5	6	7
11	178727	309	0	1	2	4	5	6	7
11	97139	412	0	1	2	3	4	5	6
11	185881	97	0	1	2	3	4	5	6	7
11	180100	196	0	1	2	3	4	5	6	7
11	180855	298	0	1	2	4	5	6	7
11	198149	368	0	1	2	3	4	5	6
11	232104	142	4	5
11	177820	651	0	1	2	3	4	5	6	7
11	180599	109	0	1	2	4	5	6	7
11	179036	95	0	1	2	3	4	5	6	7
11	179992	1	0	1	2	4	5	6	7
11	187489	102	0	1	2	3	4	5	6	7
11	170790	264	0	1	2	3	4	5	6	7
11	180598	1	0	1	2	4	5	6	7
11	186084	197	0	1	2	3	4	5	6	7
11	180297	105	0	1	2	4	5	6	7
11	230048	2056	0	1	2	4	5
11	183369	97	0	1	2	3	4	5	6	7
11	187838	1	0	1	2	4	5	6	7
11	41302	780	0	1	2	3	4	5	6
11	159050	877	0	1	2	3	4	5	6
11	211533	1066	0	1	2	3	4	5
11	229251	796	0	1	2	3	4	5
11	183466	1	0	1	2	4	5	6	7
11	180708	146	0	1	2	3	4	5	6	7
11	33286	7329	0	1	2	3	4	5	6
11	182063	602	3	6	7
11	159927	4108	0	1	2	3	4	5	6	7
11	198517	9278	0	1	2	3	4	5	6	7
11	211423	1	0	1	2	4	5
11	179132	309	0	1	2	4	5	6	7
11	209279	2076	0	1	2	4	5	6
11	184977	904	3	6	7
11	1	9065	0	1	2	3	4	5	6
11	154315	4735	0	1	2	3	4	5	6	7
11	186393	96	0	1	2	3	4	5	6	7
11	180296	1	0	1	2	4	5	6	7
11	178726	1	0	1	2	4	5	6	7
11	122763	570	0	1	2	3	4	5	6
11	186489	1	0	1	2	4	5	6	7
11	172315	5225	0	1	2	3	4	5	6	7
11	207795	1483	0	1	2	3	4	5	6
11	185979	105	0	1	2	4	5
11	188243	2494	0	1	2	4	5	6	7
11	187839	309	0	1	2	4	5	6	7
11	171054	1261	0	1	2	3	4	5	6
12	1	244	6	7
12	1151	6111	0	1	2	3	4	5	6
12	980	1	0	1	2	3	4	5	6
12	7262	1	0	1	2	3	4	5	6
12	981	170	0	1	2	3	4	5	6	7
12	876	104	0	1	2	3	4	5	6
12	464	412	0	1	2	3	4	5
12	7263	1	0	1	2	3	4	5
13	12257	221	0	1	2	3	4	5	6	7
13	11977	1	0	1	2	3	4	5	6
13	11978	279	0	1	2	3	4	5	6
13	12832	1	0	1	2	3	4	5
13	12478	353	0	1	2	3	4	5	6
13	12833	839	0	1	2	3	4	5
13	675	11302	0	1	2	3	4	5	6	7
13	1	2	0	1	2	3	4	5
13	3	672	0	1	2	3	4	5	6
13	12831	1	0	1	2	3	4	5	6
14	4478	1	0	1	2	4	5
14	4447	31	0	1	2	3	4	5
14	8314	106	4	5
14	1	4446	0	1	2	3	4	5	7
14	7947	367	0	1	2	4	5
14	7566	381	0	1	2	4	5	6
14	4479	3087	0	1	2	4	5
14	8314	108	0	1	2
15	10204	1232	0	1	2	3	4	5	6
15	20234	441	0	1	2	3	4	5
15	4615	2059	0	1	2	3	4	5
15	18207	1799	0	1	2	3	4	5	6
15	20675	4263	0	1	2	3	4	5	6
15	1	4614	0	1	2
15	20123	111	0	1	2	3	4	5	6
15	6674	3530	0	1	2	3	4	5	6	7
15	11436	5846	0	1	2	3	4	5	6	7
15	17282	780	0	1	2	3	4	5	6
15	2415	2200	4	5
15	20006	117	0	1	2	3	4	5
15	18062	145	0	1	2	3	4	5	6	7
16	1332	64	3	4	5
16	1990	2	4	5
16	657	675	4	5
16	1396	122	4	5
16	3	654	3	4	5
16	1	2	4	5
16	1518	472	3	4	5
17	1682	1	4	5
17	1182	1	0	1	2
17	7396	196	4	5
17	6033	1363	0	1	2	4	5
17	1183	3301	0	1	2
17	5922	111	0	1	2	4	5
17	4553	31	0	1	2	4	5
17	4845	1077	0	1	2	4	5
17	4584	261	0	1	2	4	5	6
17	4552	1	0	1	2	4	5
17	1683	2801	4	5
17	4489	63	0	1	2	3	4	5
17	1	1181	1	2
17	4484	5	0	1	2	4	5
18	5735	1	0	1
18	1185	1	0	1	2	4	5
18	5487	248	0	1	2
18	1	106	0	1	2	3	4	5
18	107	1078	0	1	2	3	4	5	6
18	1730	46	0	2	4	5
18	1619	1	0	2	4	5
18	6385	241	0	4	5
18	5741	643	0	1	4	5
18	6626	170	4	5
18	6384	1	0	4	5
18	5085	402	0	1	2
18	5736	5	0	1
18	1776	2597	0	2	4	5
18	4977	108	0	2
18	4881	96	1	2
18	1186	433	0	1	2	4	5
18	4373	508	1	2
18	1620	110	0	2	4	5
19	783	38	0	1	2	4	5
19	60945	5079	0	1	2	3	4	5	6	7
19	51410	7684	0	1	2	3	4	5
19	393	62	3	4	5
19	455	288	0	1	2	3	4	5
19	743	38	0	1	2
19	66024	160	0	1	2
19	60746	199	0	1	2	3	4	5	6
19	70269	6	0	1	2	3
19	66184	70	0	1	2	3	4	5	6	7
19	66254	4015	0	1	2
19	25503	17339	0	1	2	3	4	5	6	7
19	42842	595	0	1	2	3	4	5	6
19	781	1	0	1	2	3	4	5
19	59094	1385	0	1	2	3	4	5	6
19	4	388	4	5
19	782	1	0	1	2	4	5
19	67233	8	4	5	6	7
19	70275	2044	0	1	2	3	6	7
19	43437	6897	0	1	2	3	4	5	6	7
19	67241	5078	4	5
19	821	11937	0	1	2	3	4	5
19	25063	440	0	1	2	3	4	5	6
19	66024	160	3	4	5	6	7
19	50334	1076	0	1	2	3	4	5	6
19	392	1	3	4	5
19	92380	1	0	1	2	3	4	5	7
19	66254	979	3	4	5	6	7
19	3	1	4	5
19	72319	20061	0	1	2	3	4	5	6	7
19	67241	3028	3	6	7
19	1	454	0	1	2
19	12758	12305	0	1	2	3	4	5	6	7
19	743	38	3	4	5
19	60479	267	0	1	2	3	4	5	6	7
20	9821	89	0	1	2	3
20	17792	2543	0	1	2	3	4	5
20	54493	2580	0	1	2	3	4	5	6
20	1	7471	4	5
20	4726	1062	0	1	2
20	5788	1684	0	1	2	3
20	9910	5479	0	1	2
20	3828	898	0	1	2	3
20	7472	2034	0	1	2	3	4	5
20	2168	1	0	1	2
20	9921	90	3	5
20	15237	2555	4	5
20	3622	206	0	1	2
20	3076	390	0	1	2	3
20	2169	906	0	1	2
20	21540	32953	0	1	2	3	4	5	6	7
20	20335	1	0	1	2	3	4	5	6
20	57073	30139	0	1	2	3	4	5	6	7
20	3575	47	0	1	2	3
20	15389	2403	0	1	2	3
20	3466	109	0	1	2
20	20336	1204	0	1	2	3	4	5	6
20	9506	315	0	1	2	3	4
20	3075	1	0	1	2	3
21	1	1219	6	7
22	56181	2607	0	1	2	3	4	5
22	1	2319	0	1	2	4	5
22	197158	1570	0	1	2	3	4	5	6
22	200388	1258	0	1	2	3	4	5	6	7
22	317894	412	0	1	2	3	4	5	6
22	294521	23373	0	1	2	3	4	5	6	7
22	294201	320	0	1	2	3	4	5	6
22	204062	90139	0	1	2	3	4	5	6	7
22	198750	1638	0	1	2	3	4	5	6
22	157646	3356	0	1	2	3	4	5	6	7
22	161002	1547	0	1	2	3	4	5	6
22	156605	1041	0	1	2	3	4	5	6
22	176875	20283	0	1	2	3	4	5	6	7
22	176806	69	0	1	2	3	4	5	6
22	162549	13154	0	1	2	3	4	5	6	7
22	146744	9861	0	1	2	3	4	5	6	7
22	144436	2308	0	1	2	3	4	5	6
22	137134	7302	0	1	2	3	4	5	6	7
22	137004	130	0	1	2	3	4	5	6
22	122645	14359	0	1	2	3	4	5	6	7
22	122353	292	0	1	2	3	4	5	6
22	79323	43030	0	1	2	3	4	5	6	7
22	78465	858	0	1	2	3	4	5	6
22	59385	2224	0	1	2	3	4	5	6
22	61609	16856	0	1	2	3	4	5	6	7
22	54220	974	0	1	2	3	4	5	6	7
22	53131	1089	0	1	2	3	4	5	6
22	29209	23922	0	1	2	3	4	5	6	7
22	28986	223	0	1	2	3	4	5	6
22	6213	22773	0	1	2	3	4	5	6	7
22	176402	1	0	1	2	4	5	6
22	175703	699	0	1	2	3	4	5	6
22	58788	429	0	1	2	3	4	5	6
22	55194	987	0	1	2	3	4	5	6
22	176403	403	0	1	2	4	5	6
22	203953	109	0	1	2	3	4	5	7
22	201695	2257	0	1	2	3	4	5	6	7
22	2321	3892	0	1	2	3	4	5
22	318306	3769	0	1	2	3	4	5	6	7
22	203952	1	0	1	2	3	4	5	7
22	201646	1	0	1	2	3	4	5	7
22	2320	1	0	1	2	3	4	5
22	198728	22	0	1	2	3	4	5
22	201647	48	0	1	2	3	4	5	7
22	59217	168	0	1	2	3	4	5
23	1348	9629	0	1	2	3	4	5	6	7
23	10977	332	0	1	2	3	4	5	6
23	1	1347	0	1	2	3	4	5	6
23	11309	1684	0	1	2	3	4	5	6	7
24	119803	2489	0	1	2	3	4	5	7
24	24672	4105	0	1	2	4	5	6	7
24	23524	31	0	1	2	4	5	6	7
24	14715	62	6	7
24	9244	1	0	1	2	3	4	5	6
24	24498	1	0	1	2	4	5	6	7
24	23523	1	0	1	2	4	5	6	7
24	24499	25	0	1	2	4	5	6	7
24	31985	254	0	1	2	3	4	5	6
24	23555	185	0	1	2	3	4	5	6	7
24	125841	229	0	1	2	3	4	5
24	28777	3208	0	1	2	3	4	5	6	7
24	52732	961	0	1	2	3	4	5	6
24	32239	11713	0	1	2	3	4	5	6	7
24	64431	6857	0	1	2	3	4	5	6	7
24	43952	4189	0	1	2	3	4	5	6
24	48141	4591	0	1	2	3	4	5	6	7
24	53693	9915	0	1	2	3	4	5	6	7
24	63608	823	0	1	2	3	4	5	6
24	9245	33	0	1	2	3	4	5	6
24	24302	196	0	1	2	3	4	5	6	7
24	23968	146	0	1	2	3	4	5	6	7
24	14777	8746	0	1	2	3	4	5	6	7
24	124112	119	0	1	2	3	4	5	6
24	24114	1	0	1	2	4	5	6	7
24	23740	1	0	1	2	4	5	6	7
24	108493	1	0	1	2	3	4	5	7
24	113825	5684	0	1	2	3	4	5	7
24	119509	293	0	1	2	3	4	5	6	7
24	112016	1809	0	1	2	3	4	5
24	125739	102	0	1	2	3	4	5	7
24	71288	1206	0	1	2	3	4	5	6
24	122521	135	0	1	2	3	4	5	7
24	124231	1508	0	1	2	3	4	5
24	108494	3522	0	1	2	3	4	5	7
24	72494	35999	0	1	2	3	4	5	6	7
24	24115	187	0	1	2	4	5	6	7
24	23741	227	0	1	2	4	5	6	7
24	14715	62	0	1	2	3	4	5
24	24524	147	0	1	2	3	4	5	6	7
24	122656	1456	0	1	2	3	4	5
24	24671	1	0	1	2	4	5	6	7
24	122292	229	0	1	2	3	4	5	6	7
24	9278	5437	0	1	2	3	4	5	6	7
24	1	9243	0	1	2	3	4	5
24	119802	1	0	1	2	3	4	5	7
25	2949	886	0	1	2	4	5	6	7
25	3835	858	0	1	2	3	4	5	6	7
25	8208	2	6	7
25	1	2948	0	1	2	3	4	5	6	7
25	12127	1087	4	5
25	8210	3917	0	1	2	4	5
25	4761	1556	0	1	2	3	4	5	6	7
25	6318	1890	0	1	2	4	5	6	7
25	4693	67	0	1	2	3	4	5	7
25	6317	1	0	1	2	4	5	6	7
25	4760	1	0	1	2	3	4	5	7
26	9887	4	3	6	7
26	3932	5955	0	1	2	3	4	5	6	7
26	9891	4	6	7
26	1	10	0	1	2	4	5
26	9	2	6	7
26	11	3921	3	6	7
27	1	12	0	1	2	4	5
27	7092	1	0	1	2	3	4	5	6
27	15001	126	3	6
27	7093	457	0	1	2	3	4	5	6
27	13005	410	0	1	2	4	5	6
27	10464	2245	0	1	2	3	4	5	6
27	12907	98	0	1	2	3	4	5	6
27	13976	350	0	1	2	3	4	5	6
27	1725	5367	0	1	2	3	4	5	6	7
27	13762	214	0	1	2	4	5	6
27	13	1712	0	1	2	4	5	6	7
27	7550	2914	0	1	2	3	4	5	6	7
27	14326	675	0	1	2	4	5	6
27	11	2	6	7
27	12709	198	0	1	2	4	5	6
27	13415	347	0	1	2	3	4	5	6
28	34	3048	0	1	2	3	4	5	6	7
28	33	1	0	3	6	7
28	1	32	1	2	4	5
28	4	1	6	7
28	5	28	3	6	7
29	1	1	0	1	2
29	2	14030	0	1	2	3	4	5	6	7
30	5154	1853	0	1	2
30	4967	187	0	1	2	3	4	5	6	7
30	14303	57	3	4	5	6	7
30	1242	2	0	1	2	7
30	2675	2292	0	1	2
30	1241	1	0	1	2	7
30	5154	1853	3	4	5	6	7
30	1	2	0	1	2	3	7
30	1472	448	0	1	2	4	5	6	7
30	13735	506	0	1	2	3
30	3	98	0	1	2	3	4	5	7
30	101	397	0	1	2	3	4	5	7
30	14360	1690	0	1	2	3	4	5	6	7
30	18686	1986	0	1	2	3	4	5	6	7
30	16050	543	0	1	2
30	1244	228	0	1	2	4	5	7
30	14241	119	0	1	2
30	20672	2	0	1	2	4	5	6	7
30	1920	2172	4	5
30	498	746	4	5
30	16050	249	3	4	5	6	7
30	498	743	0	1	2	3	7
30	18399	287	0	1	2	3
30	16626	1773	0	1	2	3	4	5	6	7
30	4092	549	3	4	5
30	2675	1966	6	7
30	4642	325	3	4	5	6	7
30	1920	755	0	1	2	6	7
30	13735	568	4	5	6	7
30	18399	287	4	5	6	7
30	7007	6728	0	1	2	3	4	5	6	7
30	16299	327	4	5	6	7
30	16593	33	0	1	2	3
30	4641	1	3	4	5
31	9185	1	0	1	2	6	7
31	9186	1	6	7
31	44	9141	0	1	2	3	4	5	6	7
31	1	43	0	1	2	4	5	6	7
31	9186	1089	3	4	5
32	33814	2	1	2	3
32	2170	2678	0	1	2
32	33513	203	1	2	3	4	5	6
32	3	1	0	1	2	6	7
32	24057	97	3	4	5	6	7
32	33811	1	4	5	6
32	33716	95	4	5	6
32	20458	3403	3	4	5	6	7
32	23861	196	4	5	6	7
32	24478	1887	3	4	5	6	7
32	28397	3719	0	1	2	3	4	5	6	7
32	24154	324	4	5
32	4617	231	4	5
32	32117	485	1	2	3	4	5	6
32	33813	1	4	5
32	26365	1232	4	5
32	26365	1232	3	6	7
32	4	2166	0	1	2	6	7
32	32602	911	1	2	3	4	5	6	7
32	4848	470	0	1	2	4	5
32	5318	23079	0	1	2
32	33812	1	4	5
32	24154	324	3	6	7
32	32116	1	1	2	3	4	5	6
32	1	2	6	7
32	2170	2447	6	7
32	27597	800	3	4	5	6	7
32	5318	15140	4	5	6	7
33	20656	5435	0	1	2	4	5	6	7
33	20655	1	0	1	2	4	5	6	7
33	58709	135	0	1	2	3	4	5
33	32192	22338	0	1	2	3	4	5	6	7
33	1	20654	0	1	2	3	4	5	6	7
33	26091	5880	0	1	2	3	4	5	6	7
33	31971	221	0	1	2	3	4	5	6
33	60243	4591	0	1	2	3	4	5	6	7
33	54530	4179	0	1	2	3	4	5	6
33	58844	1399	0	1	2	3	4	5	6
34	7222	135	0	1	2	3	4	5	6
34	7679	1	0	1	2	4	5
34	133	6666	0	1	2	3	4	5	6	7
34	1	132	0	1	2	3	4	5	6
34	7073	148	0	1	2	3	4	5	6
34	7680	1087	0	1	2	3	4	5
34	7540	139	0	1	2	4	5	6
34	8890	1	0	1	2	4	5
34	8767	123	0	1	2	3	4	5
34	7221	1	0	1	2	4	5	6
34	8891	300	0	1	2	4	5
34	7539	1	0	1	2	4	5	6
34	7357	182	0	1	2	3	4	5	6
34	6799	1	0	1	2	4	5	6
34	6800	273	0	1	2	3	4	5	6
35	4174	13727	0	1	2	3	4	5	6	7
35	27099	178	0	1	2	3	4	5	6
35	1910	2264	0	1	2	3	4	5	6
35	34707	3772	0	1	2	3	4	5	6
35	38479	11437	0	1	2	3	4	5	6	7
35	1	1908	0	1	2	3	4	5
35	17901	1472	0	1	2	3	4	5	6
35	27277	7430	0	1	2	3	4	5	6	7
35	19373	7726	0	1	2	3	4	5	6	7
35	1909	1	0	1	2	3	4	5	6
36	1	8727	0	1	2	3	4	5	6	7
37	2870	24889	0	1	2	3	4	5	6	7
37	1	2869	0	1	2	3	4	5	6
38	36790	95	4	5
38	197922	29	0	1	2	3	4	5	7
38	41695	535	4	5
38	94136	362	3	4	5
38	43748	1009	0	1	2	3	6	7
38	91910	39	4	5
38	37335	295	0	1	2	3	6	7
38	91949	49	0	1	2	4	5	6	7
38	37777	1	4	5
38	39460	147	0	1	2	3	4	5	6	7
38	37088	1	4	5
38	92511	241	6	7
38	35212	1	4	5
38	34810	1	4	5
38	40091	1603	0	1	2	3	4	5	6	7
38	91909	1	4	5
38	36482	1	4	5
38	39903	1	4	5
38	37334	1	4	5
38	38739	1	4	5
38	42230	1517	0	1	2	3	4	5	6	7
38	36171	1	4	5
38	36483	107	4	5
38	39904	187	4	5
38	92845	560	0	1	2	3	6	7
38	197951	163	0	1	2	3	4	5	6	7
38	36172	117	0	1	2	3	6	7
38	92843	2	0	1	2	3
38	94498	735	4	5
38	41694	1	0	1	2	3	6	7
38	91999	83	0	1	2	6	7
38	38186	149	0	1	2	3	4	5	6	7
38	44757	3196	0	1	2	3	4	5	6	7
38	54605	2403	0	1	2	3	4	5	6
38	36885	203	0	1	2	3	4	5	6	7
38	36172	117	4	5
38	36790	95	0	1	2	3	6	7
38	141701	25360	0	1	2	3	4	5	6	7
38	215727	2096	0	1	2	3	4	5	6
38	198114	3774	0	1	2	3	4	5	6
38	37893	197	0	1	2	3	4	5	6	7
38	96416	2512	4	5
38	92398	1	0	1	2	6	7
38	92131	231	0	1	2	6	7
38	95233	383	0	1	2	4	5	6
38	217824	3081	0	1	2	3	4	5
38	93405	730	0	1	2	3	4	5	6	7
38	92131	1274	4	5
38	92511	332	0	1	2
38	37335	295	4	5
38	95972	1	0	1	2	6
38	38091	95	4	5
38	39141	319	4	5
38	91840	1	0	1	2	4	5	6	7
38	92082	48	0	1	2	4	5	6	7
38	38335	1	0	1	2	3	6	7
38	99035	838	0	1	2	4	5	6
38	1	32543	0	1	2	3	4	5	6	7
38	37089	93	4	5
38	38336	307	4	5
38	91841	68	0	1	2	4	5	6	7
38	92130	1	0	1	2	6	7
38	35213	817	4	5
38	38740	307	0	1	2	3	6	7
38	38740	307	4	5
38	39608	93	0	1	2	3	6	7
38	39608	93	4	5
38	114560	1148	0	1	2	3	4	5	6
38	43747	1	0	1	2	3	6	7
38	91999	83	4	5
38	217823	1	0	1	2	3	4	5
38	38643	96	0	1	2	3	4	5	6	7
38	97937	991	0	1	2	6	7
38	39047	93	0	1	2	3	4	5	6	7
38	92399	112	0	1	2	6	7
38	97828	101	3	7
38	37778	115	0	1	2	3	6	7
38	99873	435	0	1	2	3	4	5	6
38	95616	356	0	1	2	3	4	5	6
38	38091	95	0	1	2	3	6	7
38	94135	1	3	4	5
38	201888	13839	0	1	2	3	4	5	6	7
38	118053	393	0	1	2	3	4	5	6
38	98928	107	0	1	2	4	5	6	7
38	36789	1	4	5
38	38336	307	0	1	2	3	6	7
38	92362	36	0	1	2	3	6	7
38	118446	12830	0	1	2	3	4	5	6	7
38	43748	1009	4	5
38	94502	731	0	1	2
38	39607	1	0	1	2	3	6	7
38	36289	193	0	1	2	3	4	5	6	7
38	39904	187	0	1	2	3	6	7
38	131276	10425	0	1	2	3	4	5	6
38	197921	1	0	1	2	3	4	5	7
38	57008	34832	0	1	2	3	4	5	6	7
38	32544	860	0	1	2	3	4	5	6
38	115708	2345	0	1	2	3	4	5	6	7
38	91998	1	0	1	2	6	7
38	33404	1406	0	1	2	3	4	5	6	7
38	95973	443	3	4	5
38	39701	202	0	1	2	3	4	5	6	7
38	39140	1	0	1	2	3	6	7
38	39141	319	0	1	2	3	6	7
38	92752	91	3	6	7
38	51059	3546	0	1	2	3	4	5	6	7
38	41695	535	0	1	2	3	6	7
38	94136	366	0	1	2
38	35213	817	0	1	2	3	6	7
38	100308	14252	0	1	2	3	4	5	6	7
38	95973	1964	0	1	2	6
38	35118	94	0	1	2	3	4	5	6	7
38	47953	3106	0	1	2	3	4	5	6
38	34811	307	4	5
38	37630	147	0	1	2	3	4	5	6	7
38	38090	1	4	5
38	36590	199	0	1	2	3	4	5	6	7
38	37182	152	0	1	2	3	4	5	6	7
38	37778	115	4	5
38	36483	107	0	1	2	3	6	7
38	167061	205	0	1	2	3	4	5	6
38	91910	39	0	1	2	6	7
38	167266	30655	0	1	2	3	4	5	6	7
38	34811	307	0	1	2	3	6	7
38	36030	141	0	1	2	3	4	5	6	7
38	37089	93	0	1	2	3	6	7
39	1975	287	0	1	2	3	4	5	6
39	1	854	0	1	2	3	4	5
39	953	1022	0	1	2	3	4	5
39	855	98	0	1	2	3	4	5	6
40	74517	1	0	1	2	3	4	5	6
40	2104	749	0	1	2	3	4	5
40	3650	53119	0	1	2	3	4	5	6	7
40	72705	26	0	1	2	3	4	5	7
40	74518	148	0	1	2	3	4	5	6
40	74667	13534	0	1	2	3	4	5
40	56770	429	0	1	2	3	4	5	6
40	56769	1	0	1	2	3	4	5	6
40	57199	15506	0	1	2	3	4	5	6	7
40	72731	1786	0	1	2	3	4	5	6	7
40	1	1910	0	1	2	3	4	5
40	3146	503	0	1	2	3	4	5
40	2853	293	0	1	2	3	4	5	7
40	74666	1	0	1	2	3	4	5	6
40	1911	193	0	1	2	3	4	5	7
40	3649	1	0	1	2	3	4	5	7
41	26861	1677	0	1	2	3	4	5	6
41	1	91	0	1	2	3	4	5	6
41	92	26769	0	1	2	3	4	5	6	7
41	28539	1	0	1	2	3	4	5
41	28538	1	0	1	2	3	4	5	6
42	76669	1	0	1	2	4	5	6	7
42	13879	155	0	1	2	3	4	5
42	52730	196	0	1	2	3	4	5	6	7
42	50992	146	0	1	2	3	4	5	6	7
42	50609	383	0	1	2	4	5	6	7
42	1	818	0	1	2	3	4	5
42	51548	96	0	1	2	3	4	5	6	7
42	51139	29	0	1	2	4	5	6	7
42	51367	181	0	1	2	4	5	6	7
42	51645	907	0	1	2	4	5	6	7
42	56442	5177	0	1	2	3	4	5	6	7
42	5216	105	0	1	2	3	4	5
42	69666	6505	0	1	2	4	5	6	7
42	50499	109	0	1	2	3	4	5	6	7
42	76670	409	0	1	2	4	5	6	7
42	51366	1	0	1	2	4	5	6	7
42	50608	1	0	1	2	4	5	6	7
42	52698	1	0	1	2	4	5	6	7
42	5464	8060	0	1	2	3	4	5
42	52926	1	0	1	2	4	5	6	7
42	51138	1	0	1	2	4	5	6	7
42	61619	1	0	1	2	3	4	5	6
42	61770	7895	0	1	2	3	4	5	6	7
42	13524	355	0	1	2	3	4	5	7
42	16811	33508	0	1	2	3	4	5	6	7
42	61620	150	0	1	2	3	4	5	6
42	52552	146	0	1	2	3	4	5	6	7
42	77079	357	0	1	2	3	4	5	6	7
42	51168	198	0	1	2	3	4	5	6	7
42	52927	3515	0	1	2	4	5	6	7
42	76171	498	0	1	2	3	4	5	6	7
42	5321	143	0	1	2	3	4	5	6
42	14034	2777	0	1	2	3	4	5	6	7
42	5464	8060	6	7
42	52699	31	0	1	2	4	5	6	7
42	50319	1	0	1	2	4	5	6	7
42	51644	1	0	1	2	4	5	6	7
42	819	4397	0	1	2	3	4	5	7
42	50320	179	0	1	2	4	5	6	7
42	69665	1	0	1	2	4	5	6	7
43	99908	7	4	5	6	7
43	73449	6445	0	3	7
43	80659	97	1	2
43	94934	115	4	5
43	82173	1211	1	2
43	96044	152	0	1	2	3	4	5	6	7
43	71727	497	0	2
43	83384	198	0	1	2	6	7
43	98703	1761	0	1	2
43	99915	549	3	6	7
43	59523	5832	0	1	2	3	4	5
43	79894	70	0	3	6	7
43	72731	446	1	2
43	96196	1610	0	1	2
43	68385	15197	4	5
43	95247	97	3	4	5	6	7
43	95496	162	0	1	2	3
43	10247	6376	0	1	2	3	4	5	6
43	95344	152	0	1	2	3	4	5	6	7
43	59522	1	0	1	2	3	4	5
43	95795	151	0	1	2	3	4	5	6	7
43	94174	418	0	1	2	3	4	5	6
43	96554	1260	6	7
43	99915	1227	4	5
43	101315	99	0	1	2
43	101012	130	3	6	7
43	65356	2897	0	1	2	4	5
43	68318	46	0	1	2	4	5
43	97806	8	0	1	2	3
43	98703	606	3	6	7
43	68253	65	4	5
43	101142	125	3	4	5	6	7
43	96554	2755	4	5
43	80872	646	0	2
43	16623	42899	0	1	2	3	4	5	6	7
43	396	4310	0	1	2	3	4	5
43	83582	10592	0	1	2	3	4	5	6	7
43	129499	1688	0	1	2	3	4	5	6
43	101414	28085	0	1	2	3	4	5	6	7
43	101267	48	0	1	2	3	4	5	6	7
43	68253	65	0	1	2
43	95947	97	0	1	2	3	6	7
43	95946	1	0	1	2	3	6	7
43	80153	146	1	2
43	4706	1306	0	1	2	3	4	5	6
43	100464	6	0	1	2	3
43	96547	7	4	5	6	7
43	95247	97	0	1	2
43	143388	2114	0	1	2	3	4	5	6
43	94934	115	0	1	2	3	6	7
43	80763	2621	6	7
43	79964	799	3	6	7
43	100470	542	0	1	2	3	6	7
43	101012	255	0	1	2
43	68365	20	0	4	5
43	95049	198	0	1	2	3	4	5	6	7
43	80049	47	0	2
43	68364	1	0	4	5
43	71319	146	0	2
43	97814	889	0	1	2	3	6	7
43	94933	1	0	1	2	3	6	7
43	96196	351	3	4	5	6	7
43	252	1	0	1	2	3	4	5	6
43	80454	98	0	2
43	95496	8	4	5	6	7
43	131187	12201	0	1	2	3	4	5	6	7
43	95947	97	4	5
43	6012	4235	0	1	2	3	4	5	6	7
43	253	143	0	1	2	3	4	5	6
43	101315	99	3	4	5	6	7
43	95504	291	4	5
43	94592	341	0	1	2	3	4	5	6	7
43	99309	599	3	4	5	6	7
43	68180	5269	3	7
43	95504	154	6	7
43	71623	46	1	2
43	95658	137	0	1	2	3	6	7
43	1	251	0	1	2	3	4	5
43	68365	2946	1	2
44	2388	7023	0	1	2	3	4	5	6	7
44	35798	546	0	1	2	3	4	5	7
44	36425	1	0	1	2	3	4	5	7
44	39753	5868	0	1	2	3	4	5	7
44	48549	1246	0	1	2	3	4	5	7
44	36344	81	0	1	2	3	4	5	6	7
44	36426	3246	0	1	2	3	4	5	7
44	39672	81	0	1	2	3	4	5	6	7
44	1	386	0	1	2	3	4	5	6
44	35797	1	0	1	2	3	4	5	7
44	10992	4481	0	1	2	3	4	5	6	7
44	16152	19645	0	1	2	3	4	5	6	7
44	471	1917	0	1	2	3	4	5	6
44	387	84	0	1	2	3	4	5	6	7
44	9411	1581	0	1	2	3	4	5	6
44	45621	2928	0	1	2	3	4	5
44	15473	679	0	1	2	3	4	5	6
45	150510	5362	0	1	2	3	4	5
45	52805	1454	0	1	2	3	4	5	6
45	115728	1479	0	1	2	3	4	5	6
45	3942	34328	0	1	2	3	4	5	6	7
45	801	2636	0	1	2	3	4	5	6	7
45	82748	11133	0	1	2	3	4	5	6	7
45	49154	3651	0	1	2	3	4	5	6	7
45	147578	2931	0	1	2	3	4	5
45	104544	6627	0	1	2	3	4	5	6	7
45	47114	2040	0	1	2	3	4	5	6
45	3	679	0	1	2	3	4	5	6	7
45	102664	583	0	1	2	3	4	5	6
45	95906	6560	0	1	2	3	4	5	6
45	135210	6094	0	1	2	3	4	5	7
45	3437	505	0	1	2	3	4	5	6
45	120594	48	0	1	2	3	4	5	6
45	120189	201	0	1	2	3	4	5	7
45	141304	4573	0	1	2	3	4	5
45	1	2	0	1	2	3	4	5	7
45	103352	1192	0	1	2	3	4	5	6
45	117207	2982	0	1	2	3	4	5	6	7
45	682	119	0	1	2	3	4	5	6
45	150509	1	0	1	2	4	5
45	38270	386	0	1	2	3	4	5	6
45	38656	8458	0	1	2	3	4	5	6	7
45	102466	198	0	1	2	3	4	5	6	7
45	155872	2479	0	1	2	3	4	5
45	111171	780	0	1	2	3	4	5	6
45	120390	204	0	1	2	3	4	5
45	145877	1701	0	1	2	3	4	5	7
45	103247	105	0	1	2	3	4	5	6	7
45	120642	14568	0	1	2	3	4	5
45	94690	1216	0	1	2	3	4	5	6	7
45	93881	809	0	1	2	3	4	5	6
45	54259	28066	0	1	2	3	4	5	6	7
45	111951	3777	0	1	2	3	4	5	6	7
45	82325	423	0	1	2	3	4	5	6
45	158351	3556	0	1	2	3	4	5	7
46	40437	190	0	1	2	3	4	5	6	7
46	42102	100	0	1	2	3	6	7
46	92138	336	0	1	2	3	4	5	6	7
46	5215	2980	0	1	2	3	4	5
46	36488	99	0	1	2	3	6	7
46	36921	47	0	1	2	3	4	5	6	7
46	36816	105	4	5
46	40628	1574	4	5
46	104042	20218	0	1	2	3	4	5	6	7
46	36816	105	0	1	2	3	6	7
46	92605	8374	0	1	2	3	4	5	6	7
46	41615	487	0	1	2	3	6
46	36587	73	0	1	2	3	4	5	6	7
46	36969	3468	4	5
46	17832	923	0	1	2	3	4	5	6	7
46	36815	1	0	1	2	3	6	7
46	539	4676	0	1	2	3	4	5	7
46	22079	14164	0	1	2	3	4	5	6	7
46	36487	1	0	1	2	3	6	7
46	36243	121	0	1	2	3	4	5	6
46	538	1	0	1	2	3	4	5	7
46	11139	4550	0	1	2	3	4	5
46	40628	987	0	1	2	3	6	7
46	18755	3324	0	1	2	3	4	5	6
46	36488	99	4	5
46	100979	3063	0	1	2	3	4	5	6
46	86914	1153	0	1	2	3	4	5	6
46	36969	3468	0	1	2	3	6	7
46	42202	44712	0	1	2	3	4	5	6	7
46	380	158	0	1	2	3	4	5	6	7
46	36661	107	0	1	2	3	6	7
46	91581	557	0	1	2	3	4	5	6
46	1	379	0	1	2	3	4	5	7
46	15689	2143	0	1	2	3	4	5	7
46	92474	131	0	1	2	3	4	5	6
46	36661	107	4	5
46	88067	3514	0	1	2	3	4	5	6	7
46	8195	2944	0	1	2	3	4	5	7
46	40627	1	4	5
46	36968	1	4	5
46	36660	1	4	5
46	36768	47	0	1	2	3	4	5	6	7
46	36364	123	0	1	2	3	4	5	6	7
47	123512	4923	0	1	2	3	4	5	6
47	80453	621	0	1	2	3	4	5	6	7
47	93824	29	0	1	2	4	5	6
47	133363	599	0	1	2	3	4	5	6
47	83583	1	0	1	2	4	5	6	7
47	133962	38975	0	1	2	3	4	5	6	7
47	31261	26258	0	1	2	3	4	5	6	7
47	133127	1	0	1	2	4	5	6
47	99433	593	0	1	2	4	5	6
47	65253	4802	0	1	2	3	4	5	6
47	81074	1495	0	1	2	3	4	5	6
47	99344	42	0	1	2	3	4	5
47	88387	5436	0	1	2	3	4	5	6
47	96389	609	0	1	2	4	5
47	99432	1	0	1	2	4	5	6
47	96388	1	3	6
47	93853	2535	0	1	2	3	4	5	6
47	18649	31	3	7
47	70261	10192	0	1	2	3	4	5	6
47	4236	2540	6	7
47	57519	1343	0	1	2	3	4	5	6
47	87618	665	3	6
47	103696	3275	0	1	2	3	4	5	6
47	99386	46	0	1	2	3	4	5	6
47	1	1	0	1	2	3	4	5
47	106971	16541	0	1	2	3	4	5	6	7
47	18693	11046	0	1	2	3	4	5	6	7
47	17327	1297	0	1	2	3	4	5	6	7
47	102263	1433	0	1	2	4	5	6
47	18680	13	0	1	2	4	5	6	7
47	93823	1	0	1	2	4	5	6
47	133128	235	0	1	2	4	5	6
47	85928	2355	0	1	2	4
47	96998	2346	0	1	2	3	4	5	6
47	70055	206	0	1	2	3	4	5	6	7
47	83584	143	0	1	2	4	5	6	7
47	128435	3289	0	1	2	3	4	5
47	82569	1014	0	1	2	3	4	5	6	7
47	29739	1522	0	1	2	3	4	5	6
47	18624	1	0	1	2	4	5
47	18625	47	0	1	2	4	5
47	83727	1536	0	1	2	4	5	6
47	2104	7502	0	1	2	3	4	5
47	3	2101	0	1	2	3	4	5	6
47	100026	2236	0	1	2	3	4	5	6
47	88283	104	0	1	2	3	4	6
47	85263	665	0	1	2	4	5
47	58862	6391	0	1	2	3	4	5	6	7
47	131724	1403	0	1	2	3	4	5	6
47	2	1	0	1	2	3	4	5	6
47	96389	609	3	6
47	9606	7721	0	1	2	3	4	5	6
47	18672	8	0	1	2	4	5	6
47	102262	1	0	1	2	4	5	6
48	4392	627	0	1	2	3	4	5	6
48	5019	11122	0	1	2	3	4	5	6	7
48	1	4391	0	1	2	3	4	5	6	7
49	51585	8837	0	1	2	3	4	5	6	7
49	40545	442	0	1	2	3	4	5	6
49	1	23038	0	1	2	3	4	5	6	7
49	45535	1313	0	1	2	3	4	5	6
49	46848	2652	0	1	2	3	4	5	6	7
49	49500	2085	0	1	2	3	4	5	6
49	23039	1008	0	1	2	3	4	5	6
49	40987	4548	0	1	2	3	4	5	6	7
49	24047	16498	0	1	2	3	4	5	6	7
49	60422	3123	0	1	2	3	4	5	6
49	63545	6133	0	1	2	3	4	5
50	350414	14819	0	1	2	3	4	5	6	7
50	121632	238	0	1	2	3	4	5
50	431604	1	0	1	2	3	4	5	6
50	107917	1	0	1	2	3	6
50	181027	714	0	1	2	4	5	6	7
50	14179	14351	0	1	2	3	4	5	6	7
50	32006	29064	0	1	2	3	4	5	6	7
50	188756	113	0	1	2	3	4	5	6	7
50	79342	1	0	1	2	4	5
50	121870	111	0	1	2	3	4	5	6
50	345903	3236	3	6	7
50	251317	1	0	1	2	3	4	5	6
50	207489	829	0	1	2	3	4	5	6
50	85849	1337	0	1	2	3	4	5
50	326240	17712	0	1	2	3	4	5	6	7
50	188869	1	0	1	2	4	5	6	7
50	183208	147	0	1	2	3	4	5	6	7
50	407469	904	0	1	2	3	4	5	6
50	185726	1	0	1	2	4	5	6	7
50	325789	451	0	1	2	3	4	5	6
50	301424	24364	0	1	2	3	4	5	6	7
50	349139	1275	3	4	5	6	7
50	439728	1861	0	1	2	3	4	5	7
50	184802	164	0	1	2	3	4	5	6	7
50	183575	1	0	1	2	4	5	6	7
50	180717	1	0	1	2	4	5	6	7
50	207488	1	0	1	2	3	4	5	6
50	184449	69	0	1	2	4	5	6	7
50	186269	341	0	1	2	4	5	6	7
50	185240	145	0	1	2	3	4	5	6	7
50	28531	3475	0	1	2	3	4	5	6
50	184283	165	0	1	2	3	4	5	6	7
50	61070	1	0	1	2	3	4	5	6
50	187544	1	0	1	2	4	5	6	7
50	108025	1523	0	1	2	3	4	5	6
50	181026	1	0	1	2	4	5	6	7
50	176505	4212	0	1	2	3	4	5	6	7
50	180861	46	0	1	2	3	4	5	6	7
50	187045	1	0	1	2	4	5	6	7
50	188483	273	0	1	2	4	5	6	7
50	408373	1889	0	1	2	3	4	5	6	7
50	410263	450	0	1	2	3	4	5	6
50	73328	501	0	1	2	3	4	5
50	365234	659	0	1	2	3	4	5	6
50	141764	2514	0	1	2	3	4	5
50	379862	447	0	1	2	3	4	5	6
50	121981	2762	0	1	2	3	4	5
50	437272	2363	0	1	2	3	4	5	7
50	410713	20891	0	1	2	3	4	5	6	7
50	184967	273	0	1	2	4	5	6	7
50	241958	9359	0	1	2	3	4	5	6	7
50	343953	5186	4	5
50	208318	31675	0	1	2	3	4	5	6	7
50	300697	727	0	1	2	3	4	5	6
50	28530	1	0	1	2	3	4	5	6
50	187328	1	0	1	2	4	5	6	7
50	183429	146	0	1	2	3	4	5	6	7
50	61071	799	0	1	2	3	4	5	6
50	183355	1	0	1	2	4	5	6	7
50	184448	1	0	1	2	4	5	6	7
50	343952	1	0	1	2	3	6	7
50	297398	411	0	1	2	3	4	5	6
50	180908	71	0	1	2	4	5	6	7
50	407468	1	0	1	2	3	4	5	6
50	184735	67	0	1	2	4	5	6	7
50	431639	5633	0	1	2	3	4	5
50	109548	53	0	1	2	3	4	5	6	7
50	186139	129	0	1	2	3	4	5	6	7
50	13955	224	0	1	2	3	4	5	6
50	239994	1964	0	1	2	3	4	5	6
50	145452	1	0	1	2	3	4	5	6
50	107918	107	0	1	2	3	6
50	439635	93	0	1	2	3	4	5	6	7
50	111019	1994	0	1	2	3	4	5
50	185531	195	0	1	2	3	4	5	6	7
50	109601	1	0	1	2	3	4	5	6
50	185386	145	0	1	2	4	5	6	7
50	379861	1	0	1	2	3	4	5	6
50	187396	148	0	1	2	3	4	5	6	7
50	255283	42114	0	1	2	3	4	5	6	7
50	185996	143	0	1	2	4	5	6	7
50	1	212	0	1	2	3	4	5	6
50	145453	4469	0	1	2	3	4	5	6
50	159864	1	0	1	2	3	4	5	6
50	87186	139	0	1	2	3	4	5	7
50	187329	67	0	1	2	4	5	6	7
50	402171	1	0	1	2	3	4	5	6
50	124743	1	0	1	2	4	5
50	345903	4511	0	1	2
50	186756	1	0	1	2	4	5	6	7
50	188482	1	0	1	2	4	5	6	7
50	184518	216	0	1	2	3	4	5	6	7
50	107918	107	4	5
50	173560	1	0	1	2	3	4	5	6
50	188386	96	0	1	2	3	4	5	6	7
50	184734	1	0	1	2	4	5	6	7
50	180907	1	0	1	2	4	5	6	7
50	109602	1417	0	1	2	3	4	5	6
50	79343	507	0	1	2	4	5
50	113014	8618	0	1	2	4	5
50	380309	21862	0	1	2	3	4	5	6	7
50	3086	10868	0	1	2	3	4	5	6	7
50	365893	13968	0	1	2	3	4	5	6	7
50	186610	146	0	1	2	3	4	5	6	7
50	180979	47	0	1	2	3	4	5	6	7
50	2984	1	0	1	2	3	4	5	6
50	87325	19194	0	1	2	3	4	5	6	7
50	365233	1	0	1	2	3	4	5	6
50	124744	17020	0	1	2	4	5
50	297397	1	0	1	2	3	4	5	6
50	251318	3965	0	1	2	3	4	5	6
50	185800	195	0	1	2	3	4	5	6	7
50	185727	73	0	1	2	4	5	6	7
50	73829	2680	0	1	2	3	4	5	7
50	187545	841	0	1	2	4	5	6	7
50	144822	630	0	1	2	3	4	5	6	7
50	149922	9942	0	1	2	3	4	5	6	7
50	297809	2887	0	1	2	3	4	5	6	7
50	160120	13440	0	1	2	3	4	5	6	7
50	187113	215	0	1	2	3	4	5	6	7
50	186268	1	0	1	2	4	5	6	7
50	106519	1	0	1	2	3	4	5	6
50	184014	269	0	1	2	4	5	6	7
50	181741	129	0	1	2	3	4	5	6	7
50	106520	1397	0	1	2	3	4	5	6
50	184013	1	0	1	2	4	5	6	7
50	213	2771	0	1	2	3	4	5	6	7
50	431605	34	0	1	2	3	4	5	6
50	187046	67	0	1	2	4	5	6	7
50	325788	1	0	1	2	3	4	5	6
50	79850	360	0	1	2	3	4	5
50	113013	1	0	1	2	4	5
50	71156	2172	0	1	2	3	4	5	7
50	402172	370	0	1	2	3	4	5	6
50	410262	1	0	1	2	3	4	5	6
50	144278	544	0	1	2	3	4	5	7
50	183356	73	0	1	2	4	5	6	7
50	300696	1	0	1	2	3	4	5	6
50	186757	73	0	1	2	4	5	6	7
50	181870	1	0	1	2	4	5	6	7
50	180718	143	0	1	2	4	5	6	7
50	184966	1	0	1	2	4	5	6	7
50	183576	339	0	1	2	4	5	6	7
50	186830	215	0	1	2	3	4	5	6	7
50	80210	5639	0	1	2	3	4	5	7
50	185995	1	0	1	2	4	5	6	7
50	188870	2126	0	1	2	4	5	6	7
50	185385	1	0	1	2	4	5	6	7
50	343953	1950	0	1	2	3	6	7
50	13954	1	0	1	2	3	4	5	6
50	159865	255	0	1	2	3	4	5	6
50	61870	9286	0	1	2	3	4	5	6	7
50	173561	2944	0	1	2	3	4	5	6
50	76509	2833	0	1	2	3	4	5
50	239993	1	0	1	2	3	4	5	6
50	2985	101	0	1	2	3	4	5	6
50	181871	1337	0	1	2	4	5	6	7
50	190996	16492	0	1	2	3	4	5	6	7
50	402542	4926	0	1	2	3	4	5	6	7
50	183915	98	0	1	2	3	4	5	6	7
51	81728	109	0	1	2
51	173193	1	0	1	2	3	4	5	6
51	173194	4696	0	1	2	3	4	5	6
51	224334	553	0	1	2	4	5	6	7
51	127573	8789	0	1	2
51	121527	213	0	1	2	3
51	26872	2201	0	1	2	3	4	5	6	7
51	221765	187	4	5	6	7
51	221716	49	3	4	5	6	7
51	136362	1480	0	1	2	3
51	24064	2066	0	1	2	3	4	5	6	7
51	66500	47	0	1	2	3	4	5	7
51	140400	32793	0	1	2	3	4	5	6	7
51	137843	2324	0	1	2	3	4	5
51	246310	186	0	1	2	3	4	5	6
51	30386	28515	0	1	2	3	4	5	6	7
51	72565	2565	0	1	2	3	4	5
51	221952	261	4	5
51	715	15607	6	7
51	29389	977	0	1	2	3	4	5	6	7
51	75130	209	0	1	2	3	4	5	7
51	67177	3812	0	1	2	3	4	5	7
51	127529	44	0	1	2	4	5
51	121407	120	0	1	2	3	7
51	224332	2	0	1	2
51	24018	46	0	1	2	3	4	5	7
51	225298	1127	4	5	6	7
51	58901	1	0	1	2	3	4	5	6
51	140167	233	0	1	2	3	4	5	7
51	70989	1456	0	1	2	3	4	5
51	29073	1	0	1	2	3	4	5	6
51	72445	120	0	1	2	3	4	5	7
51	221952	274	6	7
51	225298	1127	0	1	2	3
51	83093	194	1	2
51	223276	1058	4	5	6	7
51	121918	3737	0	1	2	3
51	222730	546	0	1	2	3	4	5	6	7
51	81728	109	4	5
51	81883	1210	0	1	2
51	30366	20	2	4	5	6	7
51	16322	7696	0	1	2	3	4	5	6	7
51	223276	1056	0	1	2	3
51	58902	2023	0	1	2	3	4	5	6
51	26130	742	0	1	2	3	4	5	7
51	319	396	0	1	2	3	4	5	6
51	1	318	0	1	2	3	4	5
51	29074	315	0	1	2	3	4	5	6
51	121740	178	0	1	2	3	7
51	226625	515	0	1	2	3	4	5	6
51	107933	13474	0	1	2	3
51	125655	1873	0	1	2	3	4	5
51	81837	46	0	1	2	4	5
51	75339	466	0	1	2	3	4	5
51	127573	10269	4	5
51	81883	43772	4	5
51	97937	9996	0	1	2
51	96939	998	0	1	2	3
51	75805	1	0	1	2	4	5
51	177890	43826	0	1	2	3	4	5	6	7
51	227140	19170	0	1	2	3	4	5	6	7
51	226425	199	0	1	2	3	4	5	6	7
51	66547	630	0	1	2	3	4	5	6	7
51	83287	13652	0	1	2
51	137842	1	0	1	2	4	5
51	222213	13	0	1	2	4	5
51	221716	497	0	1	2
51	715	15607	0	1	2	3	4	5
51	224887	411	0	1	2	3	4	5	6	7
51	60925	5575	0	1	2	3	4	5	6	7
51	222226	504	0	1	2	4	5	6	7
51	127528	1	0	1	2	4	5
51	75806	5922	0	1	2	4	5
51	226624	1	0	1	2	3	4	5	6
52	209733	1	0	1	2	4	5
52	74180	1171	0	1	2	3	4	5	6
52	46373	976	0	1	2	4	5	6	7
52	50097	1	0	1	2	4	5	6	7
52	182157	4430	0	1	2	3	4	5	6
52	55073	269	0	1	2	6	7
52	55489	1	0	1	2	6	7
52	34009	1	0	1	2	3	4	5	6
52	75352	781	3	5	6
52	53028	1643	4	5
52	55342	147	0	1	2	4	5	6	7
52	55631	1957	0	1	2	4	5	6	7
52	209734	92	0	1	2	3	4	5
52	54106	565	0	1	2	6	7
52	75352	781	0	1	2	4
52	55490	141	0	1	2	6	7
52	54836	1	0	1	2	6	7
52	211304	175	0	1	2	3	4	5
52	79399	64	0	1	2	3	4	5	7
52	47349	2748	0	1	2	3	4	5	6	7
52	176713	5443	0	1	2	3	4	5	6	7
52	176349	364	0	1	2	3	4	5	6
52	43543	2796	0	1	2	3	4	5	6	7
52	125348	1	0	1	2	3	4	5	6
52	125546	5479	0	1	2	3	4	5	6	7
52	119189	1	0	1	2	3	4	5	6
52	74179	1	0	1	2	3	4	5	6
52	190830	1	0	1	2	3	4	5	6
52	55072	1	4	5
52	46339	34	5	6	7
52	182156	1	0	1	2	3	4	5	6
52	54837	71	4	5
52	46370	3	0	1	2	4
52	132375	43973	0	1	2	3	4	5	6	7
52	131026	1349	0	1	2	3	4	5	6
52	44	33965	0	1	2	3	4	5	6	7
52	76133	177	0	1	2	3	4	5	6
52	76310	3089	0	1	2	3	4	5	6	7
52	125349	197	0	1	2	3	4	5	6
52	211302	1	0	1	2	3	4	5	6
52	57588	16591	0	1	2	3	4	5	6	7
52	210976	326	0	1	2	3	4	5	6
52	46339	30	0	1	2	3	4
52	53027	1	4	5
52	211303	1	0	1	2	3	4	5
52	36549	6144	0	1	2	3	4	5	6	7
52	53958	148	0	1	2
52	119402	5946	0	1	2	3	4	5	6	7
52	34010	616	0	1	2	3	4	5	6
52	186587	4243	0	1	2	3	4	5	6	7
52	42694	849	0	1	2	4	5	6	7
52	34626	1890	0	1	2	3	4	5	6	7
52	53028	930	0	1	2	3	6	7
52	50098	1099	0	1	2	4	5	6	7
52	36516	33	0	1	2	3	4	5	7
52	176348	1	0	1	2	3	4	5	6
52	79463	39726	0	1	2	3	4	5	6	7
52	1	43	0	1	2	3	4	5	6
52	209826	1150	0	1	2	3	4	5
52	55073	269	4	5
52	131025	1	0	1	2	3	4	5	6
52	75351	1	3	5	6
52	55490	141	4	5
52	119190	212	0	1	2	3	4	5	6
52	191233	1999	0	1	2	3	4	5	6	7
52	193232	16501	0	1	2	3	4	5	7
52	190831	402	0	1	2	3	4	5	6
52	53958	70	3	6	7
52	54837	71	0	1	2	6	7
52	51197	1830	0	1	2	3	4	5	6	7
52	46369	1	0	1	2	4
52	54028	78	6	7
52	54908	164	0	1	2	4	5	6	7
52	42693	1	0	1	2	4	5	6	7
52	54671	165	0	1	2	4	5	6	7
53	882	3671	0	1	2	3	4	5	6	7
53	31702	23650	0	1	2	3	4	5	6	7
53	2	880	0	1	2	3	4	5	6
53	55417	1	0	1	2	3	4	5
53	55353	63	0	1	2	3	4	5	6
53	5515	21442	0	1	2	3	4	5	6	7
53	55418	5065	0	1	2	3	4	5
53	55416	1	0	1	2	3	4	5	6
53	4553	1	0	1	2	3	4	5	6
53	26957	1	0	1	2	3	4	5	6
53	55352	1	0	1	2	3	4	5	6
53	26958	4744	0	1	2	3	4	5	6
53	4554	961	0	1	2	3	4	5	6
53	1	1	0	1	2	3	4	5
54	133489	4647	0	1	2	3	4	5	6	7
54	101662	1507	0	1	2	3	6	7
54	163378	4595	0	1	2	3	4	5	6	7
54	144436	2130	0	1	2	3	4	5	6	7
54	142981	685	0	1	2	3	4	5
54	7806	29	0	1	2	3	4	5
54	167973	2658	0	1	2	3	4	5	6
54	146566	2258	0	1	2	3	4	5	6
54	138137	375	0	1	2	3	4	5	7
54	140792	75	0	1	2	3	4	5	7
54	141718	469	0	1	2	3	4	5	7
54	140867	576	0	1	2	3	4	5
54	316	1	0	1	2	3	4	5	6
54	161499	1879	0	1	2	3	4	5	6
54	148824	12675	0	1	2	3	4	5	6	7
54	143787	649	0	1	2	4	5
54	127265	6224	0	1	2	3	4	5	6
54	143666	7	0	1	2	3	4	5	7
54	143673	113	0	1	2	3	4	5	6	7
54	9721	91395	0	1	2	3	4	5	6	7
54	176714	12690	0	1	2	3	4	5	6	7
54	189404	6411	0	1	2	3	4	5	7
54	101310	351	0	1	2	3	4	5	6	7
54	103169	259	0	1	2	3	4	5	6	7
54	103428	1	0	1	2	3	6	7
54	101117	193	0	1	2	3	6	7
54	1532	4706	0	1	2	3	4	5
54	7835	1886	0	1	2	3	4	5	6
54	140791	1	0	1	2	3	4	5	7
54	141717	1	0	1	2	3	4	5	7
54	142319	1	0	1	2	4	5
54	107062	20203	0	1	2	3	4	5	6	7
54	138512	2093	0	1	2	3	4	5
54	692	385	0	1	2	3	4	5
54	103429	3633	0	1	2	3	6	7
54	143786	1	0	1	2	4	5
54	170631	5837	0	1	2	3	4	5	6	7
54	142187	132	0	1	2	3	4	5
54	1	315	0	1	2	3	4	5
54	317	375	0	1	2	3	4	5	6
54	101661	1	0	1	2	3	6	7
54	138136	1	0	1	2	3	4	5	7
54	101117	193	4	5
54	176468	1	0	1	2	3	4	5	7
54	101116	1	0	1	2	3	6	7
54	195815	15771	0	1	2	3	4	5
54	6238	1568	0	1	2	3	4	5	6
54	1077	455	0	1	2	3	4	5	6
54	176492	10	0	1	2	3	4	5
54	141443	19	0	1	2	3	4	5	7
54	142320	661	0	1	2	4	5
54	140449	156	6	7
54	140605	186	0	1	2	3	4	5	6	7
54	103429	3633	4	5
54	143787	649	3	6	7
54	141462	255	0	1	2	3	4	5	6	7
54	176502	212	0	1	2	3	4	5	6
54	176469	23	0	1	2	3	4	5	7
54	101662	1507	4	5
55	1	240	0	1	2	3	4	5	6
55	241	3383	0	1	2	3	4	5	6	7
56	92794	1	0	1	2	3	4	5	7
56	10875	139	0	1	2	3	4	5	7
56	92986	104	0	1	2	3	4	5	6	7
56	92795	191	0	1	2	3	4	5	7
56	95380	162	6	7
56	92103	191	0	1	2	3	4	5	7
56	96896	381	0	1	2	3	4	5	6
56	93578	1	0	1	2	3	4	5	7
56	92102	1	0	1	2	3	4	5	7
56	97279	2	0	1	2
56	19900	2939	0	1	2	3	4	5	6	7
56	10874	1	0	1	2	3	4	5	7
56	22839	1	0	1	2	3	4	5	7
56	93091	391	0	1	2	3	4	5	7
56	8542	2332	0	1	2	3	4	5	6	7
56	94428	1213	0	1	2	3	4	5
56	93090	1	0	1	2	3	4	5	7
56	93482	96	0	1	2	3	4	5	6	7
56	92294	155	0	1	2	3	4	5	6	7
56	92449	191	0	1	2	3	4	5	6
56	93579	849	0	1	2	3	4	5	7
56	96850	46	0	1	2	3	4	5	6	7
56	95641	1209	0	1	2	3	4	5	6
56	97277	2	0	1	2	3	4	5
56	74557	1588	0	1	2	3	4	5	6
56	76145	9631	0	1	2	3	4	5	6	7
56	88450	3652	0	1	2	3	4	5	6	7
56	85776	2674	0	1	2	3	4	5	6
56	92640	154	0	1	2	3	4	5	6	7
56	66806	521	0	1	2	3	4	5	6
56	23037	698	0	1	2	3	4	5	6
56	52089	2811	0	1	2	3	4	5	6
56	54900	11906	0	1	2	3	4	5	6	7
56	29480	1236	0	1	2	3	4	5	6
56	30716	3687	0	1	2	3	4	5	6	7
56	23735	5745	0	1	2	3	4	5	6	7
56	34403	835	0	1	2	3	4	5	6
56	35238	16851	0	1	2	3	4	5	6	7
56	67327	7230	0	1	2	3	4	5	6	7
56	22922	115	0	1	2	3	4	5	6	7
56	17364	2536	0	1	2	3	4	5	6
56	11014	6350	0	1	2	3	4	5	6	7
56	8350	192	0	1	2	3	4	5	6
56	2966	5384	0	1	2	3	4	5	6	7
56	2212	754	0	1	2	3	4	5	6
56	124	2088	0	1	2	3	4	5	6	7
56	1	123	0	1	2	3	4	5	6
56	97281	1	3	4
56	22840	82	0	1	2	3	4	5	7
57	70023	95	0	1	2	4	5	6	7
57	71478	1	0	1	2	4	5	6	7
57	72026	115	3	6	7
57	72341	1	0	1	2	4	5
57	75160	8655	0	1	2	3	4	5	6	7
57	72298	43	0	1	2	3	4	5	6	7
57	1	15773	0	1	2	3	4	5
57	70320	505	0	1	2	4	5	6	7
57	72342	115	0	1	2	4	5
57	74065	85	0	1	2	4	5
57	73710	355	0	1	2	4	5	6	7
57	83815	1	0	1	2	3	4	5	7
57	83816	68	0	1	2	3	4	5	7
57	73515	47	0	1	2	3	4	5	6	7
57	165906	1	0	1	2	3	4	5
57	73658	51	0	1	2	3	4	5	6	7
57	15774	30480	0	1	2	3	4	5	6	7
57	46254	3155	0	1	2	3	4	5	6
57	49409	19458	0	1	2	3	4	5	6	7
57	83884	9546	0	1	2	3	4	5	6	7
57	93430	4037	0	1	2	3	4	5	6
57	97467	13303	0	1	2	3	4	5	6	7
57	68867	868	0	1	2	3	4	5	6
57	110770	230	0	1	2	3	4	5	6
57	69735	287	0	1	2	3	4	5	6	7
57	70118	52	0	1	2	3	4	5	6	7
57	70825	561	6	7
57	15773	1	6	7
57	72342	115	6	7
57	70171	97	0	1	2	4	5	6	7
57	70319	1	0	1	2	4	5	6	7
57	72026	115	0	1	2	4	5
57	72184	1	0	1	2	4	5	6	7
57	70268	51	0	1	2	3	4	5	6	7
57	70825	606	0	1	2	4	5
57	71431	47	0	1	2	3	4	5	6	7
57	111000	54906	0	1	2	3	4	5	6	7
57	74150	1010	0	1	2	4	5	6	7
57	73563	95	0	1	2	4	5	6	7
57	71479	505	0	1	2	4	5	6	7
57	71386	45	3	6	7
57	72185	113	0	1	2	4	5	6	7
57	72141	43	0	1	2	3	4	5	6	7
57	72457	1058	0	1	2	4	5	6	7
57	73562	1	0	1	2	4	5	6	7
57	70022	1	0	1	2	4	5	6	7
57	73709	1	0	1	2	4	5	6	7
57	71984	41	0	1	2	3	4	5	6	7
57	70170	1	0	1	2	4	5	6	7
57	74065	85	6	7
57	165907	477	0	1	2	3	4	5
57	72025	1	0	1	2	4	5
58	1	1	0	1	2	3	4	5
58	3	998	0	1	2	3	4	5	6
58	13213	5426	0	1	2	3	4	5	6	7
58	1126	10676	0	1	2	3	4	5	6
58	11802	61	0	1	2	3	4	5	6	7
58	1001	125	0	1	2	3	4	5	6	7
58	2	1	0	1	2	3	4	5	6
58	11863	1350	0	1	2	3	4	5	6
59	207966	27292	0	1	2	3	4	5	6	7
59	261563	3637	0	1	2	3	4	5	6	7
59	265202	12934	0	1	2	3	4	5
59	256909	44	0	1	2	3	4	5	7
59	265202	161	6	7
59	235258	1	0	1	2	6	7
59	236415	807	0	1	2	6	7
59	237319	115	0	1	2	6	7
59	46060	1	0	1	2	4	5
59	293974	27604	0	1	2	3	4	5	6	7
59	237527	4736	0	1	2	6	7
59	237318	1	0	1	2	6	7
59	237319	115	4	5
59	265200	2	3	6	7
59	47226	3516	0	1	2	3	4	5	7
59	41201	1	0	1	2	3	4	5	7
59	242263	14645	0	1	2	3	4	5	6	7
59	236322	92	0	1	2	4	5	6	7
59	235259	1063	0	1	2	6	7
59	46061	90	0	1	2	4	5
59	278386	14796	0	1	2	3	4	5
59	278136	250	0	1	2	3	4	5	6
59	236414	1	4	5
59	237526	1	4	5
59	41208	4852	0	1	2	3	4	5
59	237222	96	0	1	2	4	5	6	7
59	28529	1828	0	1	2	3	4	5	6
59	4292	24237	0	1	2	3	4	5	6	7
59	50985	243	0	1	2	3	4	5	6
59	1	3776	0	1	2	3	4	5	6	7
59	50742	243	0	1	2	3	4	5	6	7
59	41202	6	0	1	2	3	4	5	7
59	37149	414	0	1	2	3	4	5	6
59	46151	1075	0	1	2	3	4	5
59	3777	515	0	1	2	3	4	5	6
59	30357	6792	0	1	2	3	4	5	6	7
59	77957	124128	0	1	2	3	4	5	6	7
59	75875	2082	0	1	2	3	4	5	6
59	51228	24647	0	1	2	3	4	5	6	7
59	202085	371	0	1	2	3	4	5	6
59	206353	1613	0	1	2	3	4	5	6
59	202456	3897	0	1	2	3	4	5	6	7
59	256953	801	0	1	2	3	4	5	6	7
59	257754	3809	0	1	2	3	4	5	6
59	293182	792	0	1	2	3	4	5	6
59	237527	4736	4	5
59	37563	3638	0	1	2	3	4	5	6	7
59	235259	619	3	4	5
59	235878	32	4	5
59	235964	358	4	5
59	235910	54	3	4	5
59	236415	807	4	5
59	256908	1	0	1	2	3	4	5	7
59	237434	92	0	1	2	4	5	6	7
60	9030	1	0	1	2	3	4	5
60	8179	851	0	1	2	3	4	5	7
60	1	350	0	1	2	3	4	5	6
60	516	764	0	1	2	3	4	5	6
60	351	165	0	1	2	3	4	5	6	7
60	3604	1501	0	1	2	3	4	5	6
60	1280	2324	0	1	2	3	4	5	6	7
60	5105	3074	0	1	2	3	4	5	6	7
61	41114	1	0	1	2	3	4	5	7
61	2	1	0	1	2	3	4	5	6
61	41402	16183	0	1	2	3	4	5	7
61	41115	165	0	1	2	3	4	5	7
61	57585	335	0	1	2	3	4	5	6	7
61	41328	47	0	1	2	3	4	5	6
61	41401	1	0	1	2	3	4	5	7
61	3	2018	0	1	2	3	4	5	6
61	41375	26	0	1	2	3	4	5	6	7
61	57920	111	0	1	2	3	4	5	6
61	1	1	0	1	2	3	4	5
61	2021	39093	0	1	2	3	4	5	6	7
61	41280	48	0	1	2	3	4	5	6	7
62	31162	241	0	1	2	3	4	5	6	7
62	7046	73	4	5
62	56560	258	0	1	2	3	4	5	6
62	6759	1	4	5
62	59585	24006	0	1	2	3	4	5	6	7
62	56818	2699	0	1	2	3	4	5	6	7
62	24295	131	3	4	5	6	7
62	7119	147	0	1	2	3	4	5	6	7
62	24575	1702	3	4	5	6	7
62	17679	11	3	4	5
62	26286	1008	6	7
62	12761	4929	6	7
62	88054	2097	0	1	2	3	4	5	6
62	55088	1	0	1	2	4	5	6
62	55089	471	0	1	2	4	5	6
62	19387	280	3	4	5	6	7
62	7045	1	0	1	2	3	6	7
62	12749	1	0	1	2	6	7
62	12761	6515	0	1	2
62	19276	111	0	1	2	3	4	5	6	7
62	19387	280	0	1	2
62	19667	111	0	1	2	3	4	5	6	7
62	19778	277	0	1	2
62	20296	198	0	1	2	3	4	5	6	7
62	20494	133	0	1	2
62	20627	147	0	1	2	3	4	5	6	7
62	28286	198	0	1	2	3	4	5	6	7
62	28484	75	0	1	2
62	24575	2711	0	1	2
62	24426	149	0	1	2	3	4	5	6	7
62	1272	5487	0	1	2	3	4	5	6	7
62	6760	71	0	1	2	3	6	7
62	22589	1132	0	1	2
62	23868	279	0	1	2
62	21164	1112	0	1	2	3
62	24147	148	0	1	2	3	4	5	6	7
62	23721	147	0	1	2	3	4	5	6	7
62	9140	141	4	5
62	24295	131	0	1	2
62	8819	141	4	5
62	20774	279	0	1	2
62	9428	8251	4	5
62	20217	79	4	5	6	7
62	55029	59	0	1	2	3	4	5	6
62	20774	279	3	4	5	6	7
62	9428	3321	0	1	2	3	6	7
62	83591	623	0	1	2	3	4	5	6
62	51078	3782	0	1	2	3	4	5	6
62	17690	1586	3	4	5	6	7
62	55560	783	0	1	2	3	4	5	6
62	28484	75	3	4	5	6	7
62	54860	169	0	1	2	3	4	5	6	7
62	21164	1262	4	5	6	7
62	23868	279	3	4	5	6	7
62	84214	3840	0	1	2	3	4	5	6	7
62	31404	2092	0	1	2	3	4	5	7
62	56343	217	0	1	2	3	4	5	6	7
62	8772	46	0	1	2	3	4	5	6	7
62	26277	9	4	5	6	7
62	6831	214	0	1	2	3	4	5	6	7
62	23070	651	3	4	5	6	7
62	9281	146	0	1	2	3	4	5	6	7
62	8960	179	0	1	2	3	4	5	6	7
62	19778	277	3	4	5	6	7
62	30996	1	0	1	2	3	4	5	7
62	9140	141	0	1	2	3	6	7
62	8818	1	0	1	2	3	6	7
62	22589	481	4	5	6	7
62	6760	71	4	5
62	12750	11	0	1	2	6	7
62	22276	150	0	1	2
62	2	111	0	1	2	3	4	5	6	7
62	113	1159	0	1	2	3	4	5	6
62	7267	1505	4	5
62	33496	9671	0	1	2	3	4	5
62	9139	1	0	1	2	3	6	7
62	43167	84	0	1	2	3	4	5	6
62	28559	2437	0	1	2	3	4	5	6	7
62	7266	1	0	1	2	3	6	7
62	30997	165	0	1	2	3	4	5	7
62	20217	79	0	1	2	3
62	20055	162	0	1	2	3	4	5	6	7
62	7046	73	0	1	2	3	6	7
62	7267	1505	0	1	2	3	6	7
62	27294	992	0	1	2	3	6	7
62	27286	8	0	1	2	3
62	20494	133	3	4	5	6	7
62	8819	141	0	1	2	3	6	7
62	21053	111	0	1	2	3	4	5	6	7
62	59518	67	0	1	2	3	4	5	7
62	43251	7827	0	1	2	3	4	5
62	59517	1	0	1	2	3	4	5	7
62	9427	1	0	1	2	3	6	7
62	26286	2000	4	5
62	1	1	0	1	2	3	4	5	6
62	22426	163	0	1	2	4	5	6	7
62	31403	1	0	1	2	3	4	5	7
63	1	1866	0	1	2	3	4	5
63	2215	1436	0	1	2	3	4	5
63	1867	122	0	1	2	3	4	5	6
63	1989	1	0	1	2	4	5	6
63	1990	225	0	1	2	3	4	5	6
63	3651	1	0	1	2	4	5
63	3652	150	0	1	2	4	5
64	61475	1679	0	1	2	3	4	5	6
64	56018	930	0	1	2	3	4	5	6
64	56948	4527	0	1	2	3	4	5	6	7
64	1452	3461	0	1	2	3	4	5	6	7
64	12676	23859	0	1	2	3	4	5	6	7
64	36535	328	0	1	2	3	4	5	6
64	36863	19155	0	1	2	3	4	5	6	7
64	1	1451	0	1	2	3	4	5	6
64	63154	9488	0	1	2	3	4	5	6	7
64	4913	7763	0	1	2	3	4	5	6
65	385	8289	6	7
65	3643	73	0	1	2	3	4
65	1	124	0	1	2	3	4	5	6
65	10391	2232	0	1	2	3	4	5	6
65	12623	11188	0	1	2	3	4	5	6	7
65	125	3518	0	1	2	3	4	5
65	3716	6675	0	1	2	3	4	5
66	51691	234	3	6	7
66	185483	2227	0	1	2	3	4	5	6
66	270581	79	0	1	2	3	4	5	6	7
66	154714	2080	0	1	2	3	4	5
66	143401	260	0	1	2	3	4	5	6
66	568	1932	0	1	2	3	4	5	6	7
66	51925	922	6	7
66	87324	235	0	1	2	3	4	5	6	7
66	204391	1349	0	1	2	3	4	5	6
66	49740	196	0	1	2	3	4	5	6	7
66	87788	179	0	1	2	4	5	6	7
66	87787	1	0	1	2	4	5	6	7
66	87560	29	0	1	2	4	5	6	7
66	221137	3604	0	1	2	3	4	5	6	7
66	88127	1	0	1	2	4	5	6	7
66	218824	416	0	1	2	3	4	5	6
66	49695	45	0	1	2	4	5	6	7
66	87559	1	0	1	2	4	5	6	7
66	87292	1	0	1	2	4	5	6	7
66	117999	663	4	5
66	50703	988	6	7
66	49936	1	0	1	2	4	5	6	7
66	100115	133	0	1	2	6	7
66	124656	574	4	5
66	52944	3199	0	1	2	3	4	5
66	49423	1	0	1	2	4	5	6	7
66	56144	1909	0	1	2	4	5
66	50221	1	0	1	2	4	5	6	7
66	117964	358	6	7
66	156961	6638	0	1	2	3	4	5
66	87293	31	0	1	2	4	5	6	7
66	124524	1	3	4	5
66	49937	169	0	1	2	4	5	6	7
66	205740	13084	0	1	2	3	4	5	6	7
66	298019	7169	0	1	2	3	4	5
66	21923	3448	0	1	2	3	4	5	6
66	50703	1931	0	1	2	4	5
66	224741	4538	0	1	2	3	4	5	6
66	286245	4228	0	1	2	3	4	5
66	118662	1103	0	1	2	4	5	6	7
66	100114	1	0	1	2	6	7
66	97002	27	0	1	2	3	4	5	6	7
66	125641	6692	0	1	2	3	4	5	6	7
66	11554	10369	0	1	2	3	4	5	6	7
66	117964	35	3	4	5
66	103028	10	4	5	6	7
66	100248	82	0	1	2	3	6	7
66	49467	227	0	1	2	3	4	5	6	7
66	78837	8455	0	1	2	3	4	5	6	7
66	103014	14	6	7
66	50106	115	0	1	2	3	4	5	6	7
66	229279	14010	0	1	2	3	4	5	6	7
66	117949	15	3	4	5	6	7
66	25371	24052	0	1	2	3	4	5	6	7
66	120728	178	4	5
66	124078	446	0	1	2	3	4	5	6	7
66	163599	3339	0	1	2	3	4	5	7
66	97031	3083	0	1	2	3	6	7
66	290473	7498	0	1	2	3	4	5	7
66	93389	95	0	1	2	4	5
66	297971	48	0	1	2	3	4	5
66	103014	24	0	1	2
66	100330	1	0	1	2	6	7
66	166938	9641	0	1	2	3	4	5
66	88404	2833	0	1	2	4	5	6	7
66	117949	373	0	1	2
66	154230	484	0	1	2	3	4	5	6
66	103628	1	1	2	3	4	5	6	7
66	270542	39	0	1	2	3	4	5
66	244558	25984	0	1	2	3	4	5	6	7
66	119765	797	0	1	2	3	4	5	6	7
66	91237	611	0	1	2	3	4	5	6	7
66	221081	1	0	1	2	3	4	5	7
66	88307	96	0	1	2	3	4	5	6	7
66	52634	213	0	1	2	3	4	5
66	120906	3172	0	1	2	4	5	6	7
66	59285	182	0	1	2	3	4	5	6
66	124525	131	3	4	5
66	49694	1	0	1	2	4	5	6	7
66	49424	43	0	1	2	4	5	6	7
66	270542	39	6	7
66	270660	6524	0	1	2	3	4	5
66	243289	1269	0	1	2	3	4	5	6
66	52944	3202	6	7
66	277184	9061	0	1	2	3	4	5	7
66	93286	96	3	6	7
66	219240	1841	0	1	2	3	4	5	6	7
66	88403	1	0	1	2	4	5	6	7
66	1	567	0	1	2	3	4	5	6
66	91996	732	0	1	2	3	4	5	6	7
66	92901	385	0	1	2	3	6	7
66	132333	2787	0	1	2	3	4	5	6
66	93382	102	6	7
66	154036	194	0	1	2	3	4	5	6	7
66	125230	411	0	1	2	4	5	6	7
66	93286	103	0	1	2
66	270660	10	6	7
66	176579	8904	0	1	2	3	4	5	6	7
66	93072	317	4	5
66	156794	167	0	1	2	3	4	5	7
66	135120	8281	0	1	2	3	4	5	6	7
66	93484	3518	0	1	2	4	5	6	7
66	124525	705	0	1	2	6	7
66	88128	179	0	1	2	4	5	6	7
66	87589	198	0	1	2	3	4	5	6	7
66	108729	224	0	1	2	3	4	5	6
66	2500	9054	0	1	2	3	4	5	6
66	118322	340	0	1	2	6	7
66	78325	512	0	1	2	3	4	5	6
66	103038	590	0	1	2	4	5	6	7
66	143661	9471	0	1	2	3	4	5	6	7
66	100331	2683	0	1	2	6	7
66	87967	160	0	1	2	3	4	5	6	7
66	56146	1907	3	6	7
66	120563	165	3	4	5
66	221082	55	0	1	2	3	4	5	7
66	50222	481	0	1	2	4	5	6	7
66	91848	148	0	1	2	3	4	5	6
66	153132	904	0	1	2	3	4	5	6
66	52847	97	0	1	2	3	4	5	6	7
66	58053	1232	0	1	2	3	4	5	6	7
66	97031	5997	4	5
66	120563	343	0	1	2	6	7
66	59467	18858	0	1	2	3	4	5	6	7
66	103629	5100	0	1	2	3	4	5	6	7
66	108953	8996	0	1	2	3	4	5	6	7
66	120562	1	3	4	5
66	187710	16681	0	1	2	3	4	5	6	7
67	1	3068	0	1	2	3	4	5	6	7
68	12439	6439	0	1	2	4	5	6
68	18878	6347	0	1	2	3	4	5	6	7
68	12358	81	0	1	2	3	4	5	6
68	25225	6842	0	1	2	3	4	5	6	7
68	11980	378	0	1	2	4	5	6
68	32068	28	0	1	2	4	5
68	1	316	0	1	2	4	5	7
68	32067	1	3	6	7
68	317	4649	0	1	2	3	4	5	7
68	4966	1	0	1	2	3	4	5
68	4970	7010	0	1	2	3	4	5	6
68	4967	3	0	1	2	3	4	5
69	6899	142	3	4	5
69	7041	244	4	5
69	8835	43	3	4	5
69	7839	434	4	5
69	8273	149	3	4	5
69	7711	128	3	4	5
69	1	6664	4	5
69	7366	345	4	5
69	8422	413	4	5
69	6849	50	4	5
69	7285	81	3	4	5
69	8878	5	4	5
69	6665	184	3	4	5
70	1	3612	6	7
71	1	342	6	7
71	706	402	6	7
72	1	4998	6	7
```
