## Supplementary File S1 for "Assembling highly repetitive *Xanthomonas* TALomes using Oxford Nanopore sequencing": PXO35_assembly_comparison.guide_tree

```
((seq4:0.0266885,((seq6:0.00382842,seq5:0.00209786):0.00703994,((seq2:0.00672489,seq1:0.00909756):0.00291128,seq3:0.00334788):0.00334788):0.00209527):0.00408701,(seq8:0.0374251,seq7:0.0397598):0.0136502);
```
